# An integrated stereotaxic injection architecture for mouse intracranial surgeries with AI-driven domain expertise

**DOI:** 10.64898/2026.09.21.753371

**Authors:** Mir Abbas Raza, Reilly Downing, Owen Beer, Megan LaBelle, Sanjay Madala, Kassidy Schroeder, Krishna Bhavithavya Kidambi, Aaron Sathyanesan

## Abstract

Stereotaxic intracranial microinjection in mice is a critical step in neuroscience workflows, enabled by robust hardware design, precise operation, and neuroanatomical expertise. Manual injections are prone to error and stereotax-mountable commercial automated injectors are extremely expensive. Further, the knowledge needed for performing accurate intracranial injections and surgeries is heterogeneous and disparate. Here we demonstrate the design and characterization of the UD Neuroinjector software-hardware-knowledge architecture, which serves to both reduce the cost of performing precisely controlled stereotaxic microinjections and provide a web platform for planning accurate targeting of specific mouse brain regions. We designed the UD Neuroinjector using low-cost hardware and 3D-printed parts, with a total build-cost of ∼$300 — less than 0.1× the cost of a commercial injector. Arduino-based firmware enables programmable flow rates, automated injection and extraction, and manual joystick control. Capillary-fluid measurements show stable, highly linear displacement (*R*^2^ > 0.93) at commonly used injection rates. In a head-to-head comparison with a commercial injector, *in vivo* DAPI injections into the mouse thalamus showed comparable spread and DAPI^+^ cell counts. For effective experimental design of intracranial injections, the web-based components of our architecture provide AI-enabled assistance and atlas-guided navigation. We used a hybrid retrieval-augmented generation (RAG) approach to ground AI-assisted protocol guidance for mouse intracranial surgeries using a corpus of 3,738 papers. Using the Common Coordinate Framework version 3 (CCFv3), we designed an interactive tool for identifying target coordinates. Together, the UD Neuroinjector architecture integrates and enables efficient knowledge discovery, experimental design, planning, and implementation of mouse intracranial surgeries.

## Supplementary material for "An integrated stereotaxic injection architecture for mouse intracranial surgeries with AI-driven domain expertise": Manuscript LaTeX Project Zip: ESM_2.mmd

```
%%{init: {
  "theme": "base",
  "themeVariables": {
    "fontFamily": "Arial, Helvetica, sans-serif",
    "fontSize": "14px",
    "lineColor": "#8C9BA8",
    "primaryTextColor": "#22303A"
  },
  "flowchart": { "curve": "basis", "nodeSpacing": 45, "rankSpacing": 55 }
}}%%
flowchart TB

%% ═══════════════════════════════ 1. CORPUS ═══════════════════════════════
subgraph DATA["**1 · Static corpus** &nbsp;·&nbsp; <i>public/data</i>"]
  direction LR
  D1["<b>injection-structured.json</b><br/>LLM-distilled targets<br/><i>AP · ML · DV · reference<br/>volume · rate · source_quote</i>"]
  D2["<b>injection-passages.json</b><br/>verbatim injection passages"]
  D3["<b>stereotaxic-protocols.json</b><br/>full-text methods"]
  D4["<b>injection-coordinates.json</b><br/>species tags"]
  D5["<b>hardware-kb.json</b><br/><b>hamilton-syringes.json</b><br/>device knowledge base"]
end

CORR["<b>region-corrections.json</b><br/><i>applyCorrections</i> — manual<br/>set / drop rules per PMID"]

%% ═════════════════════════════ 2. INDEX BUILD ════════════════════════════
subgraph INDEX["**2 · Index construction**"]
  direction TB
  MERGE["<b>getMergedLiteraturePool</b><br/>union by PMID across all three indices<br/><i>structured ▸ passages ▸ methods</i>"]
  MOUSE["<b>isMousePaper</b><br/>species gate — drop rat-only records<br/><i>RAT_SIGNALS ∧ ¬MOUSE_SIGNALS → reject</i>"]
end

%% ═════════════════════════ 3. QUERY UNDERSTANDING ════════════════════════
subgraph QUERY["**3 · Query understanding**"]
  direction TB
  Q0["user message"]
  QMORE{"<b>isMoreRequest</b><br/><i>“yes” · “show more” · “the rest”</i>"}
  QALIAS["<b>canonicalAcronyms</b> — query ▸ acronym<br/><i>SUBSET match: query may carry extra words</i>"]
  QBROAD{"<b>detectBroadQuery</b><br/>names a parent structure only?"}
  CLAR["<b>Clarification turn</b><br/><i>subregionsFor</i> — inventory substructures<br/>actually present in the corpus, ranked by n papers"]
end

%% ═══════════════════════ 4. GUARDED RETRIEVAL CASCADE ════════════════════
subgraph RETR["**4 · Retrieval cascade** &nbsp;·&nbsp; per candidate row"]
  direction TB
  R1["<b>① Hard disqualifier</b><br/><i>REGION_DISQUALIFIERS</i> — runs first<br/>VM ✗ striat · midbrain · geniculate<br/>SIM ✗ herpes · hsv · virus"]
  R2["<b>② Canonical intersection</b><br/><i>canonicalAcronymsForLabel</i><br/>label ▸ acronym, token-set <b>EQUALITY</b><br/>score = 60"]
  R3["<b>③ Specific-query rule</b><br/>query resolved but label did not →<br/><b>MISS</b>, no loose fallback"]
  R4["<b>④ Token fallback</b><br/>unresolved queries only — every<br/>discriminative label token must hit<br/>score = 35"]
  R5["<b>⑤ Quote tiebreak</b><br/>source_quote overlap, <b>capped +5</b><br/><i>can never qualify a row alone</i>"]
  R6{"score ≥ <b>MIN_ROW_SCORE</b> = 30"}
end

RANK["<b>Rank &amp; paginate</b><br/>PAPER_POOL_SIZE = 60 papers<br/>ROW_PAGE_SIZE = 10 rows, <i>paged globally</i><br/><i>lastQueryRef preserves the original query</i>"]

%% ═════════════════════════ 5. PROMPT ASSEMBLY ════════════════════════════
subgraph PROMPT["**5 · Prompt assembly**"]
  direction TB
  P1["<b>Evidence table</b><br/>PMID · region · AP/ML/DV · reference<br/>volume · rate"]
  P2["<b>source_quote</b> verbatim per row<br/><i>every number traceable to text</i>"]
  P3["<b>Hardware context</b><br/><i>getRelevantHardware</i> — top-k device entries"]
  P4["<b>Guard rules</b><br/>bind coordinates to their own region ·<br/>lambda ≠ bregma · never interpolate"]
end

%% ════════════════════════════ 6. INFERENCE ═══════════════════════════════
LLM["<b>Cloudflare Worker</b> ▸ <i>VITE_WORKER_URL</i><br/>/openai/deployments/<b>gpt-5.5</b>/chat/completions<br/><i>streamed · staged loadingStatus</i>"]

%% ═══════════════════════════════ 7. UI ═══════════════════════════════════
subgraph UI["**7 · Interface**"]
  direction LR
  U1["<b>Assistant</b><br/><i>MarkdownMessage</i><br/>cited coordinate table"]
  U2["<b>Atlas Navigator</b><br/><i>AllenAtlasViewer</i><br/>CCF coronal · click ▸ region"]
  U3["<b>Hardware Reference</b>"]
  U4["<b>Surgical Literature</b>"]
end

%% ═════════════════════════════ EDGES ════════════════════════════════════
D1 --> CORR --> MERGE
D2 --> MERGE
D3 --> MERGE
D4 --> MOUSE
MERGE --> MOUSE

Q0 --> QMORE
QMORE -- "yes" --> RANK
QMORE -- "no" --> QALIAS --> QBROAD
QBROAD -- "broad, no override" --> CLAR --> U1
QBROAD -- "specific target" --> R1

MOUSE --> R1
R1 -- "pass" --> R2
R1 -- "reject" --> X1(["discarded"])
R2 -- "no acronym hit" --> R3
R2 -- "hit · 60" --> R5
R3 -- "query was specific" --> X1
R3 -- "query unresolved" --> R4 --> R5
R5 --> R6
R6 -- "≥ 30" --> RANK
R6 -- "&lt; 30" --> X1

RANK --> P1 --> P2 --> P3 --> P4 --> LLM --> U1
D5 --> P3
D5 --> U3
D3 --> U4
U1 <-.-> |"target hand-off"| U2

%% ═══════════════════════════ SAFEGUARD NOTE ═════════════════════════════
NOTE["<b>Why the cascade is ordered this way</b><br/><br/>Anatomy reuses adjectives, so alias resolution alone leaks.<br/>Each stage closes a specific observed failure:<br/><br/>① <i>ventromedial striatum</i> surfacing on a <i>VM thalamus</i> query<br/>② <i>VPM</i> / <i>MGv</i> collapsing onto <i>VM</i> under subset matching<br/>③ <i>cerebellum</i> scoring on a <i>simplex lobule</i> query<br/>⑤ a source quote alone qualifying an unrelated row"]

%% ═══════════════════════════════ STYLE ══════════════════════════════════
classDef data      fill:#DDEEF3,stroke:#63AEB8,stroke-width:1.4px,color:#1F3A44
classDef index     fill:#E6F2E9,stroke:#7FB894,stroke-width:1.4px,color:#223A2C
classDef query     fill:#F3EAF6,stroke:#B08CC2,stroke-width:1.4px,color:#3A2A42
classDef retrieval fill:#FDF0E3,stroke:#E0A06A,stroke-width:1.4px,color:#4A3320
classDef guard     fill:#FBE3DC,stroke:#C98C82,stroke-width:1.6px,color:#4A2620
classDef prompt    fill:#FFF6E3,stroke:#DCC077,stroke-width:1.4px,color:#453A1C
classDef model     fill:#F6B48F,stroke:#D9793E,stroke-width:2px,color:#3A1F0C
classDef ui        fill:#E4ECF6,stroke:#8FA9CC,stroke-width:1.4px,color:#22303F
classDef decision  fill:#FFFFFF,stroke:#8C9BA8,stroke-width:1.4px,color:#22303A
classDef discard   fill:#EEF1F3,stroke:#B9C4CE,stroke-dasharray:4 3,color:#6B7A85
classDef note      fill:#FBFCFD,stroke:#C3CDD6,stroke-dasharray:5 4,color:#41525E

class D1,D2,D3,D4,D5 data
class CORR,MERGE,MOUSE index
class Q0,QALIAS,CLAR query
class R2,R4,R5 retrieval
class R1,R3 guard
class P1,P2,P3,P4 prompt
class LLM model
class U1,U2,U3,U4 ui
class QMORE,QBROAD,R6 decision
class X1 discard
class NOTE note
class RANK index
```
