## Supplementary material for "An integrated stereotaxic injection architecture for mouse intracranial surgeries with AI-driven domain expertise": Manuscript LaTeX Project Zip: Raza_et_al_Neuroinjector.code-workspace

```
{
  "folders": [
    {
      "path": "."
    }
  ],
  "settings": {
    "files.exclude": {
      "**/*.aux": true,
      "**/*.bbl": true,
      "**/*.blg": true,
      "**/*.fdb_latexmk": true,
      "**/*.fls": true,
      "**/*.log": true,
      "**/*.out": true,
      "**/*.synctex.gz": true
    }
  }
}
```
