## Supplementary material for "An integrated stereotaxic injection architecture for mouse intracranial surgeries with AI-driven domain expertise": Manuscript LaTeX Project Zip: Raza_et_al_Neuroinjector.synctex

```
SyncTeX Version:1
Input:1:c:/Users/asathyanesan1/Downloads/Raza_et_al_Neuroinjector_Manuscript/Raza_et_al_Neuroinjector.tex
Input:2:c:/Users/asathyanesan1/Downloads/Raza_et_al_Neuroinjector_Manuscript/./sn-jnl.cls
Input:3:c:/texlive/2026/texmf-dist/tex/latex/base/article.cls
Input:4:c:/texlive/2026/texmf-dist/tex/latex/base/fleqn.clo
Input:5:c:/texlive/2026/texmf-dist/tex/latex/base/size10.clo
Input:6:c:/texlive/2026/texmf-dist/tex/latex/geometry/geometry.sty
Input:7:c:/texlive/2026/texmf-dist/tex/latex/graphics/keyval.sty
Input:8:c:/texlive/2026/texmf-dist/tex/generic/iftex/ifvtex.sty
Input:9:c:/texlive/2026/texmf-dist/tex/generic/iftex/iftex.sty
Input:10:c:/texlive/2026/texmf-dist/tex/latex/sttools/cuted.sty
Input:11:c:/texlive/2026/texmf-dist/tex/latex/graphics/rotating.sty
Input:12:c:/texlive/2026/texmf-dist/tex/latex/graphics/graphicx.sty
Input:13:c:/texlive/2026/texmf-dist/tex/latex/graphics/graphics.sty
Input:14:c:/texlive/2026/texmf-dist/tex/latex/graphics/trig.sty
Input:15:c:/texlive/2026/texmf-dist/tex/latex/graphics-cfg/graphics.cfg
Input:16:c:/texlive/2026/texmf-dist/tex/latex/graphics-def/pdftex.def
Input:17:c:/texlive/2026/texmf-dist/tex/latex/base/ifthen.sty
Input:18:c:/texlive/2026/texmf-dist/tex/latex/threeparttable/threeparttable.sty
Input:19:c:/texlive/2026/texmf-dist/tex/latex/appendix/appendix.sty
Input:20:c:/texlive/2026/texmf-dist/tex/latex/hyperref/hyperref.sty
Input:21:c:/texlive/2026/texmf-dist/tex/latex/kvsetkeys/kvsetkeys.sty
Input:22:c:/texlive/2026/texmf-dist/tex/generic/kvdefinekeys/kvdefinekeys.sty
Input:23:c:/texlive/2026/texmf-dist/tex/generic/pdfescape/pdfescape.sty
Input:24:c:/texlive/2026/texmf-dist/tex/generic/ltxcmds/ltxcmds.sty
Input:25:c:/texlive/2026/texmf-dist/tex/generic/pdftexcmds/pdftexcmds.sty
Input:26:c:/texlive/2026/texmf-dist/tex/generic/infwarerr/infwarerr.sty
Input:27:c:/texlive/2026/texmf-dist/tex/latex/hycolor/hycolor.sty
Input:28:c:/texlive/2026/texmf-dist/tex/latex/hyperref/nameref.sty
Input:29:c:/texlive/2026/texmf-dist/tex/latex/refcount/refcount.sty
Input:30:c:/texlive/2026/texmf-dist/tex/generic/gettitlestring/gettitlestring.sty
Input:31:c:/texlive/2026/texmf-dist/tex/latex/kvoptions/kvoptions.sty
Input:32:c:/texlive/2026/texmf-dist/tex/latex/etoolbox/etoolbox.sty
Input:33:c:/texlive/2026/texmf-dist/tex/generic/stringenc/stringenc.sty
Input:34:c:/texlive/2026/texmf-dist/tex/latex/hyperref/pd1enc.def
Input:35:c:/texlive/2026/texmf-dist/tex/generic/intcalc/intcalc.sty
Input:36:c:/texlive/2026/texmf-dist/tex/latex/hyperref/puenc.def
Input:37:c:/texlive/2026/texmf-dist/tex/latex/url/url.sty
Input:38:c:/texlive/2026/texmf-dist/tex/generic/bitset/bitset.sty
Input:39:c:/texlive/2026/texmf-dist/tex/generic/bigintcalc/bigintcalc.sty
Input:40:c:/texlive/2026/texmf-dist/tex/latex/hyperref/hpdftex.def
Input:41:c:/texlive/2026/texmf-dist/tex/latex/rerunfilecheck/rerunfilecheck.sty
Input:42:c:/texlive/2026/texmf-dist/tex/generic/uniquecounter/uniquecounter.sty
Input:43:c:/texlive/2026/texmf-dist/tex/latex/wrapfig/wrapfig.sty
Input:44:c:/texlive/2026/texmf-dist/tex/latex/amscls/amsthm.sty
Input:45:c:/texlive/2026/texmf-dist/tex/latex/base/fix-cm.sty
Input:46:c:/texlive/2026/texmf-dist/tex/latex/base/ts1enc.def
Input:47:c:/texlive/2026/texmf-dist/tex/latex/natbib/natbib.sty
Input:48:c:/texlive/2026/texmf-dist/tex/latex/adjustbox/adjustbox.sty
Input:49:c:/texlive/2026/texmf-dist/tex/latex/xkeyval/xkeyval.sty
Input:50:c:/texlive/2026/texmf-dist/tex/generic/xkeyval/xkeyval.tex
Input:51:c:/texlive/2026/texmf-dist/tex/generic/xkeyval/xkvutils.tex
Input:52:c:/texlive/2026/texmf-dist/tex/latex/adjustbox/adjcalc.sty
Input:53:c:/texlive/2026/texmf-dist/tex/latex/adjustbox/trimclip.sty
Input:54:c:/texlive/2026/texmf-dist/tex/latex/collectbox/collectbox.sty
Input:55:c:/texlive/2026/texmf-dist/tex/latex/adjustbox/tc-pdftex.def
Input:56:c:/texlive/2026/texmf-dist/tex/latex/ifoddpage/ifoddpage.sty
Input:57:c:/texlive/2026/texmf-dist/tex/latex/varwidth/varwidth.sty
Input:58:c:/texlive/2026/texmf-dist/tex/latex/multirow/multirow.sty
Input:59:c:/texlive/2026/texmf-dist/tex/latex/amsmath/amsmath.sty
Input:60:c:/texlive/2026/texmf-dist/tex/latex/amsmath/amstext.sty
Input:61:c:/texlive/2026/texmf-dist/tex/latex/amsmath/amsgen.sty
Input:62:c:/texlive/2026/texmf-dist/tex/latex/amsmath/amsbsy.sty
Input:63:c:/texlive/2026/texmf-dist/tex/latex/amsmath/amsopn.sty
Input:64:c:/texlive/2026/texmf-dist/tex/latex/amsfonts/amssymb.sty
Input:65:c:/texlive/2026/texmf-dist/tex/latex/amsfonts/amsfonts.sty
Input:66:c:/texlive/2026/texmf-dist/tex/latex/jknapltx/mathrsfs.sty
Input:67:c:/texlive/2026/texmf-dist/tex/latex/xcolor/xcolor.sty
Input:68:c:/texlive/2026/texmf-dist/tex/latex/graphics-cfg/color.cfg
Input:69:c:/texlive/2026/texmf-dist/tex/latex/graphics/mathcolor.ltx
Input:70:c:/texlive/2026/texmf-dist/tex/latex/base/textcomp.sty
Input:71:c:/texlive/2026/texmf-dist/tex/latex/ncctools/manyfoot.sty
Input:72:c:/texlive/2026/texmf-dist/tex/latex/ncctools/nccfoots.sty
Input:73:c:/texlive/2026/texmf-dist/tex/latex/booktabs/booktabs.sty
Input:74:c:/texlive/2026/texmf-dist/tex/latex/algorithms/algorithm.sty
Input:75:c:/texlive/2026/texmf-dist/tex/latex/float/float.sty
Input:76:c:/texlive/2026/texmf-dist/tex/latex/algorithmicx/algorithmicx.sty
Input:77:c:/texlive/2026/texmf-dist/tex/latex/algorithmicx/algpseudocode.sty
Input:78:c:/texlive/2026/texmf-dist/tex/latex/listings/listings.sty
Input:79:c:/texlive/2026/texmf-dist/tex/latex/listings/lstpatch.sty
Input:80:c:/texlive/2026/texmf-dist/tex/latex/listings/lstmisc.sty
Input:81:c:/texlive/2026/texmf-dist/tex/latex/listings/listings.cfg
Input:82:c:/texlive/2026/texmf-dist/tex/latex/tabularray/tabularray.sty
Input:83:c:/texlive/2026/texmf-dist/tex/latex/ninecolors/ninecolors.sty
Input:84:c:/texlive/2026/texmf-dist/tex/latex/l3packages/xparse/xparse.sty
Input:85:c:/texlive/2026/texmf-dist/tex/latex/l3kernel/expl3.sty
Input:86:c:/texlive/2026/texmf-dist/tex/latex/l3kernel/l3backend-pdftex.def
Input:87:c:/texlive/2026/texmf-dist/tex/latex/siunitx/siunitx.sty
Input:88:c:/texlive/2026/texmf-dist/tex/latex/translations/translations.sty
Input:89:c:/texlive/2026/texmf-dist/tex/latex/tools/array.sty
Input:90:c:/Users/asathyanesan1/Downloads/Raza_et_al_Neuroinjector_Manuscript/./Raza_et_al_Neuroinjector.aux
Input:91:c:/texlive/2026/texmf-dist/tex/context/base/mkii/supp-pdf.mkii
Input:92:c:/texlive/2026/texmf-dist/tex/latex/epstopdf-pkg/epstopdf-base.sty
Input:93:c:/texlive/2026/texmf-dist/tex/latex/latexconfig/epstopdf-sys.cfg
Input:94:c:/Users/asathyanesan1/Downloads/Raza_et_al_Neuroinjector_Manuscript/./Raza_et_al_Neuroinjector.out
Input:95:c:/Users/asathyanesan1/Downloads/Raza_et_al_Neuroinjector_Manuscript/./Raza_et_al_Neuroinjector.out
Input:96:c:/texlive/2026/texmf-dist/tex/latex/translations/translations-basic-dictionary-english.trsl
Input:97:c:/texlive/2026/texmf-dist/tex/latex/amsfonts/umsa.fd
Input:98:c:/texlive/2026/texmf-dist/tex/latex/amsfonts/umsb.fd
Input:99:c:/texlive/2026/texmf-dist/tex/latex/jknapltx/ursfs.fd
Output:pdf
Magnification:1000
Unit:1
X Offset:0
Y Offset:0
Content:
!7067
{1
[1,149:4736286,42934251:26225943,38197965,0
h1,149:4736286,4736286:0,0,0
(1,149:4736286,4736286:0,0,0
[1,149:0,4736286:0,0,0
(1,149:0,0:0,0,0
g1,149:0,0
)
]
)
[1,149:4736286,4736286:0,0,0
(1,149:4736286,3377717:0,0,0
k1,149:4736286,3377717:-1780770
)
]
[1,149:4736286,42934251:26225943,38197965,0
[1,149:6582837,42934251:24379392,39490753,0
[1,149:6582837,3803946:24379392,360448,0
(1,149:6582837,3803946:24379392,0,0
(1,149:6582837,3803946:24379392,0,0
[1,149:6582837,3803946:24379392,0,0
(1,149:6582837,658218:24379392,0,0
k1,149:18772533,658218:12189696
k1,149:30962229,658218:12189696
)
]
r1,149:30962229,3803946:0,0,0
g1,149:6582837,3803946
g1,149:6582837,3803946
(1,149:6582837,3803946:24379392,0,0
k1,149:30962229,3803946:24379392
)
)
)
]
[1,149:6582837,41069572:24379392,36221405,0
h1,149:6582837,5503527:0,0,0
(1,149:6582837,7669164:24379392,745871,0
[1,149:6582837,7669164:0,745871,0
]
k1,149:30962229,7669164:24379392
)
(1,149:6582837,9756473:24379392,776589,217516
k1,149:7421687,9756473:838850
h1,149:7421687,9756473:0,0,0
x1,149:8768304,9756473
g1,149:9105901,9756473
x1,149:9956365,9756473
x1,149:13621125,9756473
g1,149:13958722,9756473
x1,149:18758963,9756473
g1,149:19096560,9756473
x1,149:22923648,9756473
g1,149:23261245,9756473
x1,149:24624576,9756473
x1,149:28568510,9756473
g1,149:28906107,9756473
x1,149:30123379,9756473
k1,149:30962229,9756473:838850
)
(1,149:6582837,11236562:24379392,776589,217516
k1,149:9066707,11236562:2483870
x1,149:11870581,11236562
g1,149:12208178,11236562
x1,149:13058642,11236562
x1,149:17340171,11236562
g1,149:17677768,11236562
x1,149:21545753,11236562
g1,149:21883350,11236562
x1,149:23876395,11236562
g1,149:24213992,11236562
x1,149:25693275,11236562
x1,149:27481838,11236562
x1,149:28478360,11236562
k1,149:30962229,11236562:2483869
)
(1,149:6582837,12716651:24379392,776589,217516
k1,149:14958791,12716651:8375954
x1,149:18269689,12716651
g1,149:18607286,12716651
x1,149:20175100,12716651
x1,149:22586276,12716651
g1,149:22586276,12716651
k1,149:30962229,12716651:8375953
)
(1,149:6582837,14981206:24379392,548180,153490
k1,149:10090576,14981206:3507739
h1,149:10090576,14981206:0,0,0
h1,149:10090576,14981206:0,0,0
g1,149:10348218,14981206
(1,149:10348218,14981206:5553653,548180,0
x1,149:11571745,14981206
g1,149:11829387,14981206
x1,149:13958956,14981206
g1,149:14216598,14981206
x1,149:15901871,14981206
)
(1,149:15901871,14694746:293553,0,0
(1,149:15901871,14694746:293553,0,0
x1,149:16195424,14694746
)
)
g1,149:16228192,14981206
x1,149:16442894,14981206
g1,149:16700536,14981206
g1,149:16958178,14981206
(1,149:16958178,14981206:1964386,548180,153490
x1,149:18922564,14981206
)
g1,149:19180206,14981206
(1,149:19180206,14981206:2973484,539410,153490
x1,149:20156963,14981206
x1,149:22153690,14981206
)
(1,149:22153690,14694746:293553,0,0
(1,149:22153690,14694746:293553,0,0
x1,149:22447243,14694746
)
)
g1,149:22480011,14981206
x1,149:22694713,14981206
g1,149:22952355,14981206
g1,149:23209997,14981206
(1,149:23209997,14981206:1910846,539410,0
x1,149:24369387,14981206
x1,149:25120843,14981206
)
g1,149:25378485,14981206
(1,149:25378485,14981206:1534982,539410,0
x1,149:26913467,14981206
)
(1,149:26913467,14694746:293553,0,0
(1,149:26913467,14694746:293553,0,0
x1,149:27207020,14694746
)
)
g1,149:27239788,14981206
x1,149:27454490,14981206
k1,149:30962229,14981206:3507739
)
(1,149:6582837,15935041:24379392,548180,153490
k1,149:9304769,15935041:2721932
(1,149:9304769,15935041:2254096,539410,153490
x1,149:11558865,15935041
)
g1,149:11816507,15935041
(1,149:11816507,15935041:2533210,548180,0
x1,149:14349717,15935041
)
(1,149:14349717,15648581:293553,0,0
(1,149:14349717,15648581:293553,0,0
x1,149:14643270,15648581
)
)
g1,149:14676038,15935041
x1,149:14890740,15935041
g1,149:15148382,15935041
g1,149:15406024,15935041
(1,149:15406024,15935041:2254368,539410,153490
x1,149:17273930,15935041
x1,149:17660392,15935041
)
g1,149:17918034,15935041
(1,149:17918034,15935041:2511738,548180,0
x1,149:20429772,15935041
)
(1,149:20429772,15648581:293553,0,0
(1,149:20429772,15648581:293553,0,0
x1,149:20723325,15648581
)
)
g1,149:20756093,15935041
x1,149:20970795,15935041
g1,149:21228437,15935041
g1,149:21486079,15935041
(1,149:21486079,15935041:2649146,548180,153490
x1,149:24135225,15935041
)
g1,149:24392867,15935041
(1,149:24392867,15935041:3306407,548180,0
x1,149:25165794,15935041
x1,149:26260772,15935041
x1,149:27699274,15935041
)
(1,149:27699274,15648581:293553,0,0
(1,149:27699274,15648581:293553,0,0
x1,149:27992827,15648581
)
)
g1,149:28025595,15935041
x1,149:28240297,15935041
k1,149:30962229,15935041:2721932
)
(1,149:6582837,16888876:24379392,700883,153490
k1,149:9313400,16888876:2730563
(1,149:9313400,16888876:7164186,548180,153490
x1,149:11979723,16888876
g1,149:12237365,16888876
x1,149:13600586,16888876
x1,149:15318199,16888876
x1,149:16112594,16888876
x1,149:16477586,16888876
)
g1,149:16735228,16888876
(1,149:16735228,16888876:2898202,548180,0
x1,149:19010795,16888876
x1,149:19633430,16888876
)
(1,149:19633430,16602416:293553,0,0
(1,149:19633430,16602416:293553,0,0
x1,149:19926983,16602416
)
)
g1,149:19959751,16888876
x1,149:20174453,16888876
g1,149:20432095,16888876
g1,149:20689737,16888876
(1,149:20689737,16888876:2082334,539410,0
x1,149:22772071,16888876
)
g1,149:23029713,16888876
(1,149:23029713,16888876:4190977,548180,153490
x1,149:24575566,16888876
x1,149:24962028,16888876
x1,149:27220690,16888876
)
(1,149:27220690,16602416:978208,414423,0
(1,149:27220690,16602416:750191,0,0
x1,149:27970881,16602416
)
x1,149:28264434,16602416
g1,149:28198898,16602416
)
g1,149:28231666,16888876
g1,149:28231666,16888876
k1,149:30962229,16888876:2730563
)
(1,149:6582837,18235681:24379392,589010,140699
k1,149:8361936,18235681:1779099
h1,149:8361936,18235681:0,0,0
(1,149:8361936,17973093:288434,326422,0
x1,149:8650370,17973093
)
g1,149:8683138,18235681
x1,149:12212699,18235681
x1,149:12473998,18235681
g1,149:12715198,18235681
x1,149:13298098,18235681
g1,149:13539298,18235681
x1,149:15921150,18235681
x1,149:16061849,18235681
g1,149:16303049,18235681
x1,149:18594449,18235681
g1,149:18835649,18235681
x1,149:19418549,18235681
g1,149:19659749,18235681
x1,149:21052679,18235681
g1,149:21293879,18235681
x1,149:21856680,18235681
g1,149:22097880,18235681
x1,149:24875700,18235681
g1,149:25116900,18235681
x1,149:26644501,18235681
x1,149:27997230,18235681
x1,149:28359030,18235681
g1,149:28600230,18235681
x1,149:29183130,18235681
k1,149:30962229,18235681:1779099
)
(1,149:6582837,19123734:24379392,502499,140699
k1,149:10364703,19123734:3781866
x1,149:11279253,19123734
x1,149:12887253,19123734
g1,149:13128453,19123734
x1,149:14213853,19123734
g1,149:14455053,19123734
x1,149:16746453,19123734
g1,149:16987653,19123734
x1,149:17480103,19123734
x1,149:18688113,19123734
g1,149:18929313,19123734
x1,149:19843863,19123734
x1,149:21451863,19123734
g1,149:21693063,19123734
x1,149:23703063,19123734
g1,149:23944263,19123734
x1,149:25250764,19123734
g1,149:25491964,19123734
x1,149:27180364,19123734
g1,149:27180364,19123734
k1,149:30962229,19123734:3781865
)
(1,149:6582837,20011787:24379392,589010,140699
k1,149:8924737,20011787:2341900
h1,149:8924737,20011787:0,0,0
(1,149:8924737,19749199:288434,326422,0
x1,149:9213171,19749199
)
g1,149:9245939,20011787
x1,149:12775500,20011787
x1,149:13036799,20011787
g1,149:13277999,20011787
x1,149:13860899,20011787
g1,149:14102099,20011787
x1,149:17088959,20011787
g1,149:17330159,20011787
x1,149:17892960,20011787
g1,149:18134160,20011787
x1,149:21311971,20011787
g1,149:21553171,20011787
x1,149:25504831,20011787
g1,149:25746031,20011787
x1,149:26469631,20011787
x1,149:27213330,20011787
x1,149:27796230,20011787
g1,149:28037430,20011787
x1,149:28620330,20011787
k1,149:30962229,20011787:2341899
)
(1,149:6582837,20899840:24379392,502499,140699
k1,149:7853208,20899840:1270371
x1,149:11804868,20899840
g1,149:12046068,20899840
x1,149:13573669,20899840
x1,149:14926398,20899840
x1,149:15288198,20899840
g1,149:15529398,20899840
x1,149:16112298,20899840
g1,149:16353498,20899840
x1,149:17268048,20899840
x1,149:18876048,20899840
g1,149:19117248,20899840
x1,149:20202648,20899840
g1,149:20443848,20899840
x1,149:22735248,20899840
g1,149:22976448,20899840
x1,149:23468898,20899840
x1,149:24676908,20899840
g1,149:24918108,20899840
x1,149:25832658,20899840
x1,149:27440658,20899840
g1,149:27681858,20899840
x1,149:29691858,20899840
k1,149:30962229,20899840:1270371
)
(1,149:6582837,21787893:24379392,494458,140699
k1,149:17154483,21787893:10571646
x1,149:18460984,21787893
g1,149:18702184,21787893
x1,149:20390584,21787893
g1,149:20390584,21787893
k1,149:30962229,21787893:10571645
)
(1,149:6582837,22675946:24379392,589010,140699
k1,149:8335808,22675946:1752971
h1,149:8335808,22675946:0,0,0
(1,149:8335808,22413358:288434,326422,0
x1,149:8624242,22413358
)
g1,149:8657010,22675946
x1,149:12186571,22675946
x1,149:12447870,22675946
g1,149:12689070,22675946
x1,149:13271970,22675946
g1,149:13513170,22675946
x1,149:14819670,22675946
x1,149:17050769,22675946
g1,149:17291969,22675946
x1,149:18457769,22675946
g1,149:18698969,22675946
x1,149:21900899,22675946
g1,149:22142099,22675946
x1,149:26093759,22675946
g1,149:26334959,22675946
x1,149:27058559,22675946
x1,149:27802258,22675946
x1,149:28385158,22675946
g1,149:28626358,22675946
x1,149:29209258,22675946
k1,149:30962229,22675946:1752971
)
(1,149:6582837,23563999:24379392,502499,140699
k1,149:7853208,23563999:1270371
x1,149:11804868,23563999
g1,149:12046068,23563999
x1,149:13573669,23563999
x1,149:14926398,23563999
x1,149:15288198,23563999
g1,149:15529398,23563999
x1,149:16112298,23563999
g1,149:16353498,23563999
x1,149:17268048,23563999
x1,149:18876048,23563999
g1,149:19117248,23563999
x1,149:20202648,23563999
g1,149:20443848,23563999
x1,149:22735248,23563999
g1,149:22976448,23563999
x1,149:23468898,23563999
x1,149:24676908,23563999
g1,149:24918108,23563999
x1,149:25832658,23563999
x1,149:27440658,23563999
g1,149:27681858,23563999
x1,149:29691858,23563999
k1,149:30962229,23563999:1270371
)
(1,149:6582837,24452052:24379392,494458,140699
k1,149:17154483,24452052:10571646
x1,149:18460984,24452052
g1,149:18702184,24452052
x1,149:20390584,24452052
g1,149:20390584,24452052
k1,149:30962229,24452052:10571645
)
(1,149:6582837,26912969:24379392,542699,180899
k1,149:8061243,26912969:1478406
h1,149:8061243,26912969:0,0,0
x1,149:10883283,26912969
x1,149:13033983,26912969
g1,149:13275183,26912969
x1,149:16416813,26912969
g1,149:16658013,26912969
x1,149:17391663,26912969
x1,149:19807684,26912969
g1,149:20048884,26912969
x1,149:21741304,26912969
x1,149:22103104,26912969
x1,149:26308024,26912969
x1,149:29041624,26912969
g1,149:29282824,26912969
x1,149:29483824,26912969
g1,149:29483824,26912969
k1,149:30962229,26912969:1478405
)
(1,149:6582837,29209432:24379392,411135,0
k1,149:17432563,29209432:10849726
(1,149:17432563,29209432:0,0,0
g1,149:17432563,29209432
)
(1,149:17432563,29209432:0,0,0
(1,149:17432563,29209432:0,0,0
(1,149:17432563,28485833:0,0,0
)
)
g1,149:17432563,29209432
)
x1,149:20112503,29209432
g1,149:20112503,29209432
k1,149:30962229,29209432:10849726
)
(1,149:6582837,30129639:24379392,411135,115118
k1,149:8155701,30129639:1572864
x1,149:11115395,30129639
k1,149:11504661,30129639:389266
x1,149:12011724,30129639
x1,149:13586359,30129639
x1,149:14566681,30129639
k1,149:14955947,30129639:389266
x1,149:16951765,30129639
x1,149:17678783,30129639
x1,149:18726713,30129639
k1,149:19115980,30129639:389267
x1,149:19623043,30129639
k1,149:20012309,30129639:389266
x1,149:21229488,30129639
k1,149:21618754,30129639:389266
x1,149:22027785,30129639
k1,149:22417051,30129639:389266
x1,149:22721289,30129639
k1,149:23110555,30129639:389266
x1,149:24024638,30129639
x1,149:24193659,30129639
x1,149:24937351,30129639
k1,149:25326618,30129639:389267
x1,149:26411961,30129639
k1,149:26801227,30129639:389266
x1,149:27308290,30129639
k1,149:27697556,30129639:389266
x1,149:28644302,30129639
x1,149:29186540,30129639
x1,149:29389365,30129639
k1,149:30962229,30129639:1572864
)
(1,149:6582837,30853238:24379392,411135,115118
k1,149:8155701,30853238:1572864
x1,149:9984964,30853238
k1,149:10266038,30853238:281074
x1,149:10705493,30853238
x1,149:11551968,30853238
x1,149:12194248,30853238
x1,149:13025831,30853238
k1,149:13306905,30853238:281074
x1,149:15335614,30853238
k1,149:15616687,30853238:281073
x1,149:15954729,30853238
x1,149:16258966,30853238
k1,149:16540040,30853238:281074
x1,149:18235001,30853238
k1,149:18516075,30853238:281074
x1,149:19734397,30853238
x1,149:20173852,30853238
x1,149:20969849,30853238
k1,149:21250923,30853238:281074
x1,149:23079959,30853238
k1,149:23361032,30853238:281073
x1,149:24207736,30853238
x1,149:25157862,30853238
k1,149:25438936,30853238:281074
x1,149:26081216,30853238
x1,149:26606780,30853238
x1,149:26911018,30853238
x1,149:28127969,30853238
k1,149:28409043,30853238:281074
x1,149:29389365,30853238
k1,149:30962229,30853238:1572864
)
(1,149:6582837,31576837:24379392,411135,115118
k1,149:8155701,31576837:1572864
x1,149:9102447,31576837
x1,149:11639133,31576837
x1,149:11808154,31576837
x1,149:12551846,31576837
k1,149:12778889,31576837:227043
x1,149:13708733,31576837
x1,149:14234297,31576837
x1,149:15319640,31576837
k1,149:15546683,31576837:227043
x1,149:16408599,31576837
x1,149:16746641,31576837
x1,149:17541039,31576837
k1,149:17768081,31576837:227042
x1,149:19002162,31576837
x1,149:20290102,31576837
k1,149:20517145,31576837:227043
x1,149:21330045,31576837
k1,149:21557088,31576837:227043
x1,149:23046072,31576837
k1,149:23273115,31576837:227043
x1,149:23813982,31576837
k1,149:24041024,31576837:227042
x1,149:25329924,31576837
k1,149:25556967,31576837:227043
x1,149:26537289,31576837
k1,149:26764332,31576837:227043
x1,149:29389365,31576837
k1,149:30962229,31576837:1572864
)
(1,149:6582837,32300436:24379392,411135,115118
k1,149:8155701,32300436:1572864
x1,149:9643086,32300436
x1,149:10944775,32300436
k1,149:11094178,32300436:149403
x1,149:12175912,32300436
x1,149:13191637,32300436
x1,149:14104350,32300436
k1,149:14253753,32300436:149403
x1,149:15436900,32300436
x1,149:17093534,32300436
k1,149:17242937,32300436:149403
x1,149:18477018,32300436
x1,149:19495895,32300436
k1,149:19645297,32300436:149402
x1,149:20458197,32300436
k1,149:20607600,32300436:149403
x1,149:23212579,32300436
k1,149:23361982,32300436:149403
x1,149:24291826,32300436
x1,149:24917432,32300436
x1,149:25647603,32300436
x1,149:26070383,32300436
k1,149:26219786,32300436:149403
x1,149:26616940,32300436
x1,149:27142275,32300436
x1,149:28394629,32300436
k1,149:28544032,32300436:149403
x1,149:29389365,32300436
k1,149:30962229,32300436:1572864
)
(1,149:6582837,33024035:24379392,411135,115118
k1,149:8155701,33024035:1572864
x1,149:9119121,33024035
x1,149:9710694,33024035
x1,149:10894298,33024035
k1,149:11062737,33024035:168439
x1,149:12888849,33024035
k1,149:13057288,33024035:168439
x1,149:13785449,33024035
k1,149:13953887,33024035:168438
x1,149:14291929,33024035
x1,149:14817493,33024035
x1,149:16052717,33024035
x1,149:16864018,33024035
k1,149:17032457,33024035:168439
x1,149:18215603,33024035
x1,149:19265132,33024035
k1,149:19433571,33024035:168439
x1,149:19940634,33024035
x1,149:21515269,33024035
x1,149:22495591,33024035
k1,149:22664030,33024035:168439
x1,149:23898111,33024035
x1,149:25186051,33024035
k1,149:25354489,33024035:168438
x1,149:26334811,33024035
k1,149:26503250,33024035:168439
x1,149:27623540,33024035
x1,149:28811895,33024035
k1,149:28980334,33024035:168439
x1,149:29389365,33024035
k1,149:30962229,33024035:1572864
)
(1,149:6582837,33747634:24379392,411135,115118
k1,149:8155701,33747634:1572864
x1,149:9001034,33747634
x1,149:9813934,33747634
x1,149:10388834,33747634
x1,149:11879828,33747634
k1,149:12082310,33747634:202482
x1,149:13062632,33747634
k1,149:13265113,33747634:202481
x1,149:14012186,33747634
x1,149:15873016,33747634
k1,149:16075498,33747634:202482
x1,149:17311087,33747634
k1,149:17513569,33747634:202482
x1,149:17953024,33747634
x1,149:18206783,33747634
k1,149:18409264,33747634:202481
x1,149:20167311,33747634
x1,149:21693479,33747634
k1,149:21895961,33747634:202482
x1,149:22741294,33747634
k1,149:22943776,33747634:202482
x1,149:24603791,33747634
k1,149:24806272,33747634:202481
x1,149:25786594,33747634
k1,149:25989076,33747634:202482
x1,149:26259509,33747634
x1,149:27122886,33747634
x1,149:27697557,33747634
x1,149:28442848,33747634
x1,149:28611869,33747634
x1,149:29186540,33747634
x1,149:29389365,33747634
k1,149:30962229,33747634:1572864
)
(1,149:6582837,34471233:24379392,411135,115118
k1,149:8155701,34471233:1572864
x1,149:9203631,34471233
k1,149:9440020,34471233:236389
x1,149:9930181,34471233
k1,149:10166570,34471233:236389
x1,149:11011903,34471233
k1,149:11248292,34471233:236389
x1,149:12169319,34471233
k1,149:12405674,34471233:236355
x1,149:13470643,34471233
x1,149:14519944,34471233
x1,149:15246962,34471233
x1,149:16025829,34471233
k1,149:16262218,34471233:236389
x1,149:17229018,34471233
x1,149:17651570,34471233
x1,149:18650392,34471233
x1,149:20308169,34471233
x1,149:21306991,34471233
x1,149:22270411,34471233
x1,149:24045588,34471233
k1,149:24281977,34471233:236389
x1,149:25094648,34471233
x1,149:25584808,34471233
x1,149:26362532,34471233
x1,149:27614886,34471233
k1,149:27851275,34471233:236389
x1,149:29068226,34471233
x1,149:29389365,34471233
k1,149:30962229,34471233:1572864
)
(1,149:6582837,35194832:24379392,411135,115118
k1,149:8155701,35194832:1572864
x1,149:9225513,35194832
x1,149:9719282,35194832
k1,149:10029533,35194832:310251
x1,149:10570400,35194832
k1,149:10880651,35194832:310251
x1,149:11218693,35194832
x1,149:12114504,35194832
k1,149:12424755,35194832:310251
x1,149:14150596,35194832
k1,149:14460847,35194832:310251
x1,149:15306180,35194832
k1,149:15616432,35194832:310252
x1,149:16667742,35194832
k1,149:16977993,35194832:310251
x1,149:17468154,35194832
k1,149:17778405,35194832:310251
x1,149:18116447,35194832
x1,149:18642011,35194832
x1,149:19877235,35194832
x1,149:20688536,35194832
k1,149:20998787,35194832:310251
x1,149:21845491,35194832
x1,149:23285778,35194832
k1,149:23596029,35194832:310251
x1,149:24170700,35194832
x1,149:24508742,35194832
x1,149:26217452,35194832
k1,149:26527703,35194832:310251
x1,149:28087904,35194832
x1,149:29389365,35194832
k1,149:30962229,35194832:1572864
)
(1,149:6582837,35918431:24379392,411135,115118
k1,149:8155701,35918431:1572864
x1,149:10151519,35918431
x1,149:10878537,35918431
x1,149:12166477,35918431
k1,149:12417507,35918431:251030
x1,149:13397829,35918431
k1,149:13648858,35918431:251029
x1,149:14224900,35918431
x1,149:14529138,35918431
x1,149:15611100,35918431
k1,149:15862130,35918431:251030
x1,149:16166368,35918431
k1,149:16417397,35918431:251029
x1,149:16856852,35918431
x1,149:17448653,35918431
k1,149:17699683,35918431:251030
x1,149:18747613,35918431
x1,149:19982837,35918431
k1,149:20233867,35918431:251030
x1,149:20962028,35918431
k1,149:21213057,35918431:251029
x1,149:22362400,35918431
x1,149:23511743,35918431
k1,149:23762773,35918431:251030
x1,149:24945919,35918431
x1,149:25995448,35918431
k1,149:26246477,35918431:251029
x1,149:27025344,35918431
x1,149:27836873,35918431
x1,149:28648174,35918431
k1,149:28899204,35918431:251030
x1,149:29389365,35918431
k1,149:30962229,35918431:1572864
)
(1,149:6582837,36642030:24379392,411135,115118
k1,149:8155701,36642030:1572864
x1,149:8733753,36642030
x1,149:9021317,36642030
x1,149:9460771,36642030
x1,149:10069246,36642030
k1,149:10289223,36642030:219977
x1,149:11949238,36642030
k1,149:12169215,36642030:219977
x1,149:13556558,36642030
k1,149:13776535,36642030:219977
x1,149:15809767,36642030
k1,149:16029745,36642030:219978
x1,149:16655032,36642030
x1,149:16874987,36642030
k1,149:17094964,36642030:219977
x1,149:19363683,36642030
k1,149:19583660,36642030:219977
x1,149:20428993,36642030
k1,149:20648970,36642030:219977
x1,149:21569997,36642030
k1,149:21789957,36642030:219960
x1,149:22854926,36642030
x1,149:23904227,36642030
x1,149:24631245,36642030
x1,149:25410112,36642030
k1,149:25630089,36642030:219977
x1,149:27019442,36642030
k1,149:27239419,36642030:219977
x1,149:27712678,36642030
x1,149:28338055,36642030
x1,149:29389365,36642030
k1,149:30962229,36642030:1572864
)
(1,149:6582837,37365629:24379392,443917,115118
k1,149:8155701,37365629:1572864
x1,149:9374023,37365629
x1,149:9813478,37365629
x1,149:10609475,37365629
k1,149:10864818,37365629:255343
x1,149:11845140,37365629
k1,149:12100483,37365629:255343
x1,149:13072308,37365629
x1,149:14155413,37365629
x1,149:14983843,37365629
k1,149:15239186,37365629:255343
x1,149:16765126,37365629
k1,149:17020469,37365629:255343
x1,149:18203616,37365629
k1,149:18458959,37365629:255343
x1,149:18763197,37365629
k1,149:19018540,37365629:255343
x1,149:20269295,37365629
k1,149:20524638,37365629:255343
x1,149:22079631,37365629
x1,149:23130941,37365629
k1,149:23386284,37365629:255343
x1,149:23876445,37365629
k1,149:24131788,37365629:255343
$1,149:24131788,37365629
x1,149:24661327,37365629
$1,149:24661327,37365629
x1,149:25878206,37365629
k1,149:26133549,37365629:255343
x1,149:26742025,37365629
k1,149:26997368,37365629:255343
x1,149:27917071,37365629
k1,149:28172414,37365629:255343
x1,149:29389365,37365629
k1,149:30962229,37365629:1572864
)
(1,149:6582837,38089228:24379392,411135,115118
k1,149:8155701,38089228:1572864
(1,149:8155701,38089228:777497,381533,0
(1,149:8155701,38089228:777497,381533,0
x1,149:8933198,38089228
)
)
x1,149:9462737,38089228
$1,149:9462737,38089228
k1,149:9747991,38089228:285254
x1,149:10593324,38089228
k1,149:10878578,38089228:285254
x1,149:11929888,38089228
k1,149:12215142,38089228:285254
x1,149:12705303,38089228
k1,149:12990557,38089228:285254
x1,149:13294795,38089228
k1,149:13580049,38089228:285254
x1,149:14661783,38089228
x1,149:15677508,38089228
x1,149:16590221,38089228
k1,149:16875475,38089228:285254
x1,149:18109556,38089228
x1,149:19057444,38089228
k1,149:19342698,38089228:285254
x1,149:21727173,38089228
x1,149:23218167,38089228
k1,149:23503421,38089228:285254
x1,149:24586526,38089228
x1,149:25009078,38089228
x1,149:25805075,38089228
k1,149:26090329,38089228:285254
x1,149:28021006,38089228
k1,149:28306260,38089228:285254
x1,149:29186540,38089228
x1,149:29389365,38089228
k1,149:30962229,38089228:1572864
)
(1,149:6582837,38812827:24379392,411135,115118
k1,149:8155701,38812827:1572864
x1,149:11098266,38812827
k1,149:11305905,38812827:207639
x1,149:11948185,38812827
x1,149:12370737,38812827
k1,149:12578376,38812827:207639
x1,149:14036936,38812827
k1,149:14244574,38812827:207638
x1,149:15427721,38812827
x1,149:17084355,38812827
k1,149:17291994,38812827:207639
x1,149:18526075,38812827
x1,149:19574005,38812827
k1,149:19781644,38812827:207639
x1,149:20761966,38812827
k1,149:20969605,38812827:207639
x1,149:22610707,38812827
x1,149:23827658,38812827
k1,149:24035296,38812827:207638
x1,149:25015618,38812827
k1,149:25223257,38812827:207639
x1,149:26034558,38812827
x1,149:26372600,38812827
x1,149:27166998,38812827
k1,149:27374637,38812827:207639
x1,149:27864798,38812827
x1,149:28169035,38812827
x1,149:29085128,38812827
x1,149:29389365,38812827
k1,149:30962229,38812827:1572864
)
(1,149:6582837,39536426:24379392,411135,115118
k1,149:8155701,39536426:1572864
x1,149:8730372,39536426
x1,149:9068414,39536426
x1,149:10168420,39536426
k1,149:10460235,39536426:291815
x1,149:13115236,39536426
x1,149:14298383,39536426
k1,149:14590197,39536426:291814
x1,149:15672160,39536426
x1,149:16758874,39536426
x1,149:17874641,39536426
x1,149:18334377,39536426
k1,149:18626192,39536426:291815
x1,149:19508482,39536426
x1,149:19931034,39536426
k1,149:20222848,39536426:291814
x1,149:21003725,39536426
x1,149:21950471,39536426
k1,149:22242286,39536426:291815
x1,149:23881790,39536426
k1,149:24173604,39536426:291814
x1,149:24849688,39536426
x1,149:25662588,39536426
k1,149:25954403,39536426:291815
x1,149:26701476,39536426
x1,149:28053872,39536426
x1,149:29169639,39536426
x1,149:29389365,39536426
k1,149:30962229,39536426:1572864
)
(1,149:6582837,40260025:24379392,525266,148008
k1,149:8155701,40260025:1572864
x1,149:8392330,40260025
$1,149:8392330,40260025
(1,149:8392330,40260025:447860,404556,0
(1,149:8392330,40260025:447860,404556,0
x1,149:8840190,40260025
)
)
(1,149:8840190,40001830:320175,267071,0
x1,149:9127597,40001830
)
k1,149:9446799,40260025:286434
x1,149:9976338,40260025
k1,149:10262772,40260025:286434
(1,149:10262772,40260025:1081735,381533,0
(1,149:10262772,40260025:1081735,381533,0
x1,149:11344507,40260025
)
)
$1,149:11344507,40260025
x1,149:11581136,40260025
k1,149:11836144,40260025:255008
x1,149:12377011,40260025
k1,149:12632019,40260025:255008
x1,149:13713753,40260025
x1,149:15353257,40260025
k1,149:15608265,40260025:255008
x1,149:16795021,40260025
k1,149:17050029,40260025:255008
x1,149:18284110,40260025
x1,149:19332040,40260025
k1,149:19587048,40260025:255008
x1,149:21045608,40260025
k1,149:21300615,40260025:255007
x1,149:21858293,40260025
k1,149:22113301,40260025:255008
x1,149:22417539,40260025
k1,149:22672547,40260025:255008
x1,149:24126356,40260025
x1,149:24870048,40260025
x1,149:26121032,40260025
k1,149:26376040,40260025:255008
x1,149:27457774,40260025
x1,149:28338054,40260025
x1,149:28507075,40260025
x1,149:29389365,40260025
k1,149:30962229,40260025:1572864
)
]
(1,149:6582837,42934251:24379392,422343,0
(1,149:6582837,42934251:24379392,422343,0
k1,149:18608693,42934251:12025856
x1,149:18936374,42934251
k1,149:30962229,42934251:12025855
)
)
]
]
]
!25317
}1
!10
{2
[1,157:4736286,42934251:27839153,38197965,0
(1,157:4736286,4736286:0,0,0
[1,157:0,4736286:0,0,0
(1,157:0,0:0,0,0
g1,157:0,0
)
]
)
[1,157:4736286,4736286:0,0,0
(1,157:4736286,3377717:0,0,0
k1,157:4736286,3377717:-3393980
)
]
[1,157:4736286,42934251:27839153,38197965,0
[1,157:8196047,42934251:24379392,39490753,0
[1,157:8196047,3803946:24379392,360448,0
(1,157:8196047,3803946:24379392,0,0
(1,157:8196047,3803946:24379392,0,0
[1,157:8196047,3803946:24379392,0,0
(1,157:8196047,658218:24379392,0,0
k1,157:20385743,658218:12189696
k1,157:32575439,658218:12189696
)
]
r1,157:32575439,3803946:0,0,0
g1,157:8196047,3803946
g1,157:8196047,3803946
(1,157:8196047,3803946:24379392,0,0
k1,157:32575439,3803946:24379392
)
)
)
]
[1,157:8196047,41069572:24379392,36221405,0
(1,149:8196047,5503527:24379392,411135,115118
k1,149:9768911,5503527:1572864
x1,149:10952058,5503527
k1,149:11216276,5503527:264218
x1,149:11520514,5503527
k1,149:11784732,5503527:264218
x1,149:12866466,5503527
x1,149:13882191,5503527
x1,149:14794904,5503527
k1,149:15059122,5503527:264218
x1,149:16293203,5503527
x1,149:17241091,5503527
k1,149:17505309,5503527:264218
x1,149:18033396,5503527
k1,149:18307261,5503527:273865
x1,149:19363437,5503527
k1,149:19664954,5503527:264218
x1,149:20129716,5503527
x1,149:21202770,5503527
k1,149:21466927,5503527:264157
x1,149:22701008,5503527
x1,149:23988948,5503527
k1,149:24253166,5503527:264218
x1,149:24760229,5503527
x1,149:25284193,5503527
k1,149:25548411,5503527:264218
x1,149:26393744,5503527
k1,149:26657962,5503527:264218
x1,149:28317977,5503527
k1,149:28582195,5503527:264218
x1,149:29461104,5503527
x1,149:29934363,5503527
x1,149:30441426,5503527
x1,149:31002575,5503527
k1,149:32575439,5503527:1572864
)
(1,149:8196047,6227126:24379392,548289,115118
k1,149:9768911,6227126:1572864
x1,149:10651201,6227126
x1,149:11073753,6227126
x1,149:11665554,6227126
k1,149:11925839,6227126:260285
x1,149:13007573,6227126
x1,149:13649853,6227126
x1,149:14192091,6227126
x1,149:14969816,6227126
k1,149:15230101,6227126:260285
x1,149:16959095,6227126
k1,149:17219380,6227126:260285
x1,149:18199702,6227126
k1,149:18459987,6227126:260285
$1,149:18459987,6227126
(1,149:18459987,6227126:1537816,404556,0
(1,149:18459987,6227126:1537816,404556,0
x1,149:18924749,6227126
x1,149:19997803,6227126
)
)
(1,149:19997803,5968931:475582,290094,82883
x1,149:20440617,5968931
)
$1,149:20473385,6227126
k1,149:20733670,6227126:260285
x1,149:21612807,6227126
k1,149:21873092,6227126:260285
x1,149:23123847,6227126
x1,149:23752604,6227126
k1,149:24012889,6227126:260285
x1,149:24410043,6227126
x1,149:24901574,6227126
k1,149:25161859,6227126:260285
x1,149:25432521,6227126
x1,149:26328560,6227126
x1,149:27055350,6227126
x1,149:27309109,6227126
k1,149:27569394,6227126:260285
x1,149:28499238,6227126
x1,149:29024802,6227126
x1,149:29193823,6227126
x1,149:29971548,6227126
x1,149:30309590,6227126
x1,149:31002575,6227126
k1,149:32575439,6227126:1572864
)
(1,149:8196047,6950725:24379392,411135,115118
k1,149:9768911,6950725:1572864
x1,149:11428926,6950725
k1,149:11659847,6950725:230921
x1,149:12150008,6950725
k1,149:12380929,6950725:230921
x1,149:12887992,6950725
x1,149:14462627,6950725
x1,149:15442949,6950725
k1,149:15673871,6950725:230922
x1,149:16907952,6950725
x1,149:18364913,6950725
k1,149:18595834,6950725:230921
x1,149:19441167,6950725
k1,149:19672088,6950725:230921
x1,149:20111543,6950725
x1,149:20906169,6950725
x1,149:22397163,6950725
k1,149:22628084,6950725:230921
x1,149:23709818,6950725
x1,149:24047860,6950725
x1,149:24369000,6950725
x1,149:25315746,6950725
x1,149:25775482,6950725
k1,149:26006404,6950725:230922
x1,149:26496565,6950725
k1,149:26727486,6950725:230921
x1,149:27607766,6950725
k1,149:27838687,6950725:230921
x1,149:28651358,6950725
x1,149:29141518,6950725
x1,149:29919242,6950725
x1,149:31002575,6950725
k1,149:32575439,6950725:1572864
)
(1,149:8196047,7674324:24379392,411135,115118
k1,149:9768911,7674324:1572864
x1,149:10344953,7674324
x1,149:10649191,7674324
x1,149:11731153,7674324
k1,149:12014795,7674324:283642
x1,149:12893521,7674324
x1,149:14922230,7674324
k1,149:15205872,7674324:283642
x1,149:16399161,7674324
x1,149:17819165,7674324
k1,149:18102807,7674324:283642
x1,149:19083129,7674324
k1,149:19366771,7674324:283642
x1,149:20823732,7674324
x1,149:22581779,7674324
k1,149:22865422,7674324:283643
x1,149:23507702,7674324
x1,149:23811939,7674324
x1,149:23980960,7674324
x1,149:24589436,7674324
x1,149:25806387,7674324
k1,149:26090029,7674324:283642
x1,149:26715316,7674324
x1,149:26935271,7674324
k1,149:27218913,7674324:283642
x1,149:28405669,7674324
k1,149:28689311,7674324:283642
x1,149:28993549,7674324
k1,149:29277191,7674324:283642
x1,149:29615233,7674324
x1,149:31002575,7674324
k1,149:32575439,7674324:1572864
)
(1,149:8196047,8397923:24379392,444026,148008
k1,149:9768911,8397923:1572864
x1,149:11513025,8397923
x1,149:12155304,8397923
x1,149:14217589,8397923
x1,149:15046019,8397923
k1,149:15249721,8397923:203702
x1,149:16162663,8397923
x1,149:16671325,8397923
x1,149:16975563,8397923
x1,149:18023493,8397923
k1,149:18227195,8397923:203702
x1,149:19367949,8397923
x1,149:20065137,8397923
k1,149:20268838,8397923:203701
x1,149:22366069,8397923
x1,149:22687208,8397923
k1,149:22890911,8397923:203703
x1,149:23431778,8397923
k1,149:23635480,8397923:203702
x1,149:25496082,8397923
k1,149:25699784,8397923:203702
x1,149:26578510,8397923
x1,149:28617132,8397923
k1,149:28820834,8397923:203702
x1,149:29701114,8397923
x1,149:29937743,8397923
x1,149:30241981,8397923
x1,149:31002575,8397923
k1,149:32575439,8397923:1572864
)
(1,149:8196047,9121522:24379392,411135,115118
k1,149:9768911,9121522:1572864
x1,149:10918254,9121522
x1,149:12101629,9121522
k1,149:12321731,9121522:220102
x1,149:13049892,9121522
k1,149:13269994,9121522:220102
x1,149:14930009,9121522
k1,149:15150111,9121522:220102
x1,149:15657174,9121522
x1,149:17231809,9121522
x1,149:18212131,9121522
k1,149:18432233,9121522:220102
x1,149:19552523,9121522
x1,149:20740878,9121522
k1,149:20960980,9121522:220102
x1,149:22350333,9121522
k1,149:22570435,9121522:220102
x1,149:22874673,9121522
k1,149:23094775,9121522:220102
x1,149:23907446,9121522
x1,149:24823540,9121522
k1,149:25043642,9121522:220102
x1,149:25533803,9121522
k1,149:25753905,9121522:220102
x1,149:27139878,9121522
k1,149:27359980,9121522:220102
x1,149:28340302,9121522
x1,149:29274897,9121522
k1,149:29494999,9121522:220102
x1,149:31002575,9121522
k1,149:32575439,9121522:1572864
)
(1,149:8196047,9845121:24379392,444026,148008
k1,149:9768911,9845121:1572864
x1,149:10614244,9845121
k1,149:10846421,9845121:232177
x1,149:12097177,9845121
x1,149:13246520,9845121
k1,149:13478696,9845121:232176
x1,149:14222389,9845121
x1,149:14781529,9845121
x1,149:15288592,9845121
x1,149:16438163,9845121
k1,149:16670340,9845121:232177
x1,149:17067494,9845121
x1,149:18336750,9845121
x1,149:18776205,9845121
x1,149:19622680,9845121
k1,149:19854857,9845121:232177
x1,149:20175997,9845121
x1,149:20667756,9845121
x1,149:21719067,9845121
k1,149:21951244,9845121:232177
x1,149:22255482,9845121
k1,149:22487658,9845121:232176
x1,149:25031379,9845121
k1,149:25263556,9845121:232177
x1,149:25703011,9845121
x1,149:25956770,9845121
k1,149:26188947,9845121:232177
x1,149:28457666,9845121
k1,149:28689842,9845121:232176
x1,149:29332122,9845121
k1,149:29564299,9845121:232177
x1,149:30071362,9845121
x1,149:30799750,9845121
x1,149:31002575,9845121
k1,149:32575439,9845121:1572864
)
(1,149:8196047,10568720:24379392,411135,115118
k1,149:9768911,10568720:1572864
x1,149:10343582,10568720
x1,149:11070372,10568720
x1,149:11324131,10568720
k1,149:11590777,10568720:266646
x1,149:12131644,10568720
x1,149:12621805,10568720
k1,149:12888451,10568720:266646
x1,149:13616612,10568720
k1,149:13883258,10568720:266646
x1,149:14660983,10568720
x1,149:14999025,10568720
x1,149:15387772,10568720
x1,149:15894835,10568720
x1,149:16706136,10568720
k1,149:16972782,10568720:266646
x1,149:17751649,10568720
x1,149:18563178,10568720
k1,149:18829824,10568720:266646
x1,149:19404495,10568720
x1,149:19963635,10568720
x1,149:20470698,10568720
x1,149:22029300,10568720
k1,149:22295946,10568720:266646
x1,149:22735401,10568720
x1,149:24816186,10568720
k1,149:25082832,10568720:266646
x1,149:25928165,10568720
k1,149:26194811,10568720:266646
x1,149:27115838,10568720
k1,149:27382420,10568720:266582
x1,149:28447389,10568720
x1,149:29496690,10568720
x1,149:30223708,10568720
x1,149:31002575,10568720
k1,149:32575439,10568720:1572864
)
(1,149:8196047,11292319:24379392,411135,115118
k1,149:9768911,11292319:1572864
x1,149:10581582,11292319
x1,149:11071742,11292319
x1,149:11849466,11292319
x1,149:12932799,11292319
k1,149:13188937,11292319:256138
x1,149:13696000,11292319
x1,149:14186388,11292319
x1,149:15780165,11292319
k1,149:16036304,11292319:256139
x1,149:17016626,11292319
k1,149:17272764,11292319:256138
x1,149:19203441,11292319
k1,149:19459579,11292319:256138
x1,149:19730241,11292319
x1,149:20237304,11292319
x1,149:21285462,11292319
x1,149:21505188,11292319
k1,149:21761326,11292319:256138
x1,149:22724746,11292319
x1,149:23316319,11292319
x1,149:24499923,11292319
k1,149:24756062,11292319:256139
x1,149:25503135,11292319
x1,149:26077806,11292319
x1,149:26382043,11292319
x1,149:27194942,11292319
x1,149:27313256,11292319
k1,149:27569394,11292319:256138
x1,149:28499238,11292319
x1,149:29024802,11292319
x1,149:29193823,11292319
x1,149:29971548,11292319
x1,149:30309590,11292319
x1,149:31002575,11292319
k1,149:32575439,11292319:1572864
)
(1,149:8196047,12015918:24379392,411135,115118
g1,149:9768911,12015918
x1,149:11597947,12015918
g1,149:11800772,12015918
x1,149:12950115,12015918
x1,149:14268479,12015918
g1,149:14471304,12015918
x1,149:15451626,12015918
g1,149:15654451,12015918
x1,149:17108260,12015918
x1,149:17885985,12015918
x1,149:18224027,12015918
x1,149:18747991,12015918
x1,149:19795921,12015918
g1,149:19998746,12015918
x1,149:20488907,12015918
g1,149:20691732,12015918
x1,149:22351747,12015918
g1,149:22554572,12015918
x1,149:23061635,12015918
x1,149:24636270,12015918
x1,149:25616592,12015918
g1,149:25819417,12015918
x1,149:26939707,12015918
x1,149:28297083,12015918
k1,149:31002575,12015918:2705492
g1,149:32575439,12015918
)
(1,149:8196047,13296204:24379392,365454,102327
g1,149:9768911,13296204
h1,149:9768911,13296204:0,0,0
x1,149:11373267,13296204
x1,149:12735614,13296204
g1,149:12921998,13296204
x1,149:15705789,13296204
g1,149:15892173,13296204
x1,149:17896258,13296204
g1,149:18082642,13296204
x1,149:18548602,13296204
x1,149:20894847,13296204
g1,149:21081231,13296204
x1,149:22871431,13296204
x1,149:22980154,13296204
g1,149:23166538,13296204
x1,149:24847100,13296204
g1,149:25033484,13296204
x1,149:26307565,13296204
g1,149:26493949,13296204
x1,149:27646423,13296204
g1,149:27646423,13296204
k1,149:32575439,13296204:4929016
)
(1,150:8196047,16708008:24379392,639543,0
(1,150:8196047,16708008:1036062,593497,0
g1,150:8196047,16708008
x1,150:8714078,16708008
g1,150:9232109,16708008
)
x1,150:10193558,16708008
x1,150:11508888,16708008
x1,150:14933648,16708008
g1,150:14933648,16708008
k1,150:32575439,16708008:17641791
)
(1,152:8196047,18087213:24379392,455111,127431
x1,152:11383652,18087213
k1,151:11663390,18087213:279738
x1,151:13813340,18087213
x1,151:14596132,18087213
x1,151:15983314,18087213
k1,151:16263051,18087213:279737
x1,151:16809186,18087213
x1,151:17373525,18087213
k1,151:17653263,18087213:279738
x1,151:18563487,18087213
k1,151:18843224,18087213:279737
x1,151:19427588,18087213
x1,151:20465244,18087213
x1,151:20701902,18087213
k1,151:20981640,18087213:279738
x1,151:22476229,18087213
k1,151:22755966,18087213:279737
x1,151:23631601,18087213
k1,151:23911339,18087213:279738
x1,151:24239020,18087213
k1,151:24518757,18087213:279737
x1,151:25447187,18087213
x1,151:26138958,18087213
x1,151:26976364,18087213
x1,151:27340454,18087213
x1,151:28086838,18087213
k1,151:28366576,18087213:279738
x1,151:29569893,18087213
k1,151:29849630,18087213:279737
x1,151:30377561,18087213
k1,151:30657299,18087213:279738
x1,151:30984980,18087213
k1,151:31264717,18087213:279737
x1,151:32575439,18087213
k1,151:32575439,18087213:0
)
(1,152:8196047,18876594:24379392,455111,127431
x1,152:9763453,18876594
k1,151:9948588,18876594:185135
x1,151:10476519,18876594
k1,151:10661654,18876594:185135
x1,151:11681105,18876594
x1,151:12265469,18876594
x1,151:14235191,18876594
k1,151:14420326,18876594:185135
x1,151:15421573,18876594
x1,151:15987732,18876594
x1,151:16169777,18876594
x1,151:17371273,18876594
x1,151:18048479,18876594
k1,151:18233614,18876594:185135
x1,151:19362291,18876594
k1,151:19547425,18876594:185134
x1,151:19838696,18876594
x1,151:20384831,18876594
x1,151:22150665,18876594
k1,151:22335800,18876594:185135
x1,151:22863731,18876594
k1,151:23048866,18876594:185135
x1,151:25308043,18876594
x1,151:26203702,18876594
k1,151:26388837,18876594:185135
x1,151:27302701,18876594
x1,151:27648586,18876594
k1,151:27833721,18876594:185135
x1,151:28419905,18876594
k1,151:28605040,18876594:185135
x1,151:29624491,18876594
x1,151:32356986,18876594
x1,151:32575439,18876594
k1,152:32575439,18876594:0
)
(1,152:8196047,19665975:24379392,455111,127431
x1,152:8378092,19665975
x1,152:9179089,19665975
k1,151:9490689,19665975:311600
x1,151:10621187,19665975
x1,151:11677048,19665975
k1,151:11988648,19665975:311600
x1,151:14209595,19665975
k1,151:14521195,19665975:311600
x1,151:15467827,19665975
k1,151:15779427,19665975:311600
x1,151:16980924,19665975
x1,151:18109603,19665975
k1,151:18421203,19665975:311600
x1,151:19662749,19665975
x1,151:20576613,19665975
k1,151:20888213,19665975:311600
x1,151:21944074,19665975
k1,151:22255673,19665975:311599
x1,151:23550013,19665975
k1,151:23861613,19665975:311600
x1,151:25427199,19665975
x1,151:26555878,19665975
k1,151:26867478,19665975:311600
x1,151:27395409,19665975
k1,151:27707009,19665975:311600
x1,151:29494689,19665975
x1,151:30596059,19665975
k1,151:30907659,19665975:311600
x1,151:31692273,19665975
k1,151:32003873,19665975:311600
x1,151:32575439,19665975
k1,151:32575439,19665975:0
)
(1,152:8196047,20455356:24379392,455111,127431
x1,152:9339177,20455356
k1,151:9693523,20455356:312823
x1,151:10421703,20455356
x1,151:11007887,20455356
x1,151:11189932,20455356
x1,151:11699658,20455356
x1,151:12700906,20455356
k1,151:13013729,20455356:312823
x1,151:13598093,20455356
k1,151:13910915,20455356:312822
x1,151:15185230,20455356
x1,151:15804182,20455356
x1,151:16714406,20455356
x1,151:17446225,20455356
k1,151:17759048,20455356:312823
x1,151:19672340,20455356
k1,151:19985163,20455356:312823
x1,151:21004614,20455356
x1,151:22042270,20455356
k1,151:22355093,20455356:312823
x1,151:23046864,20455356
k1,151:23359687,20455356:312823
x1,151:24200734,20455356
x1,151:25038140,20455356
k1,151:25350963,20455356:312823
x1,151:26679890,20455356
x1,151:27808569,20455356
k1,151:28121391,20455356:312822
x1,151:28649322,20455356
k1,151:28962145,20455356:312823
x1,151:29253416,20455356
x1,151:30436707,20455356
x1,151:30618752,20455356
x1,151:31678252,20455356
k1,151:31991075,20455356:312823
x1,151:32575439,20455356
k1,151:32575439,20455356:0
)
(1,152:8196047,21244737:24379392,491520,163840
x1,152:9069863,21244737
x1,152:9907270,21244737
x1,152:10639089,21244737
k1,151:10913553,21244737:274464
x1,151:11496097,21244737
k1,151:11770560,21244737:274463
x1,151:12682604,21244737
x1,151:13705694,21244737
k1,151:13980158,21244737:274464
x1,151:14671929,21244737
x1,151:15127040,21244737
k1,151:15401504,21244737:274464
x1,151:16790505,21244737
k1,151:17064968,21244737:274463
x1,151:17611103,21244737
x1,151:18175442,21244737
k1,151:18449906,21244737:274464
x1,151:19360130,21244737
k1,151:19634594,21244737:274464
x1,151:21129183,21244737
k1,151:21403647,21244737:274464
x1,151:21585692,21244737
(1,151:21585692,21244737:327681,422343,0
x1,151:21913373,21244737
)
x1,151:22095418,21244737
k1,151:22369881,21244737:274463
(1,151:22369881,21244737:327681,422343,0
x1,151:22697562,21244737
)
x1,151:23061652,21244737
k1,151:23336116,21244737:274464
x1,151:25029133,21244737
k1,151:25303597,21244737:274464
x1,151:26177413,21244737
x1,151:26541503,21244737
x1,151:27397114,21244737
k1,151:27671577,21244737:274463
x1,151:29351849,21244737
x1,151:30753595,21244737
k1,151:31028059,21244737:274464
x1,151:32356986,21244737
x1,151:32575439,21244737
k1,152:32575439,21244737:0
)
(1,152:8196047,22034118:24379392,455111,127431
x1,152:9583229,22034118
k1,151:9848845,22034118:265616
x1,151:10394980,22034118
x1,151:10959319,22034118
k1,151:11224934,22034118:265615
x1,151:12135158,22034118
k1,151:12400774,22034118:265616
x1,151:12985138,22034118
x1,151:14022794,22034118
x1,151:14259452,22034118
k1,151:14525067,22034118:265615
x1,151:16019656,22034118
k1,151:16285272,22034118:265616
x1,151:17160907,22034118
k1,151:17426522,22034118:265615
x1,151:18486023,22034118
k1,151:18751639,22034118:265616
x1,151:19916726,22034118
x1,151:21682563,22034118
k1,151:21948178,22034118:265615
x1,151:23187903,22034118
x1,151:24753488,22034118
k1,151:25019104,22034118:265616
x1,151:26038555,22034118
x1,151:26622919,22034118
x1,151:28592641,22034118
k1,151:28858256,22034118:265615
x1,151:30831619,22034118
x1,151:31177504,22034118
k1,151:31443120,22034118:265616
x1,151:32575439,22034118
k1,151:32575439,22034118:0
)
(1,152:8196047,22823499:24379392,455111,127431
x1,152:9634202,22823499
k1,151:9805116,22823499:170914
x1,151:11450800,22823499
k1,151:11621714,22823499:170914
x1,151:12204258,22823499
k1,151:12375173,22823499:170915
x1,151:13871582,22823499
k1,151:14042496,22823499:170914
x1,151:15207583,22823499
x1,151:16301672,22823499
x1,151:17284714,22823499
k1,151:17455628,22823499:170914
x1,151:18729943,22823499
x1,151:20513983,22823499
k1,151:20684897,22823499:170914
x1,151:22834847,22823499
x1,151:23617639,22823499
x1,151:24746318,22823499
k1,151:24917233,22823499:170915
x1,151:25780125,22823499
x1,151:27312942,22823499
k1,151:27483856,22823499:170914
x1,151:29162307,22823499
k1,151:29333221,22823499:170914
x1,151:30498308,22823499
x1,151:31592397,22823499
x1,151:32575439,22823499
k1,151:32575439,22823499:0
)
(1,152:8196047,23612880:24379392,491520,163840
x1,152:9524974,23612880
x1,152:10364201,23612880
k1,151:10565204,23612880:201003
x1,151:11428096,23612880
x1,151:12778868,23612880
k1,151:12979872,23612880:201004
x1,151:13855507,23612880
k1,151:14056510,23612880:201003
x1,151:14402396,23612880
x1,151:15278031,23612880
k1,151:15479035,23612880:201004
x1,151:16480282,23612880
x1,151:17153848,23612880
x1,151:17940282,23612880
x1,151:18213348,23612880
k1,151:18414351,23612880:201003
x1,151:19397394,23612880
x1,151:19852505,23612880
x1,151:21041257,23612880
k1,151:21242260,23612880:201003
x1,151:21770191,23612880
k1,151:21971195,23612880:201004
$1,151:21971195,23612880
x1,151:22298876,23612880
$1,151:22298876,23612880
x1,151:23864463,23612880
k1,151:24065466,23612880:201003
x1,151:25121327,23612880
k1,151:25322331,23612880:201004
x1,151:26305373,23612880
k1,151:26506376,23612880:201003
x1,151:26870466,23612880
x1,151:27179942,23612880
k1,151:27380946,23612880:201004
x1,151:28731717,23612880
x1,151:31555235,23612880
x1,151:31828301,23612880
k1,151:32029304,23612880:201003
x1,151:32575439,23612880
k1,151:32575439,23612880:0
)
(1,152:8196047,24402261:24379392,491520,163840
x1,152:10751953,24402261
x1,152:11116043,24402261
x1,151:11461929,24402261
x1,151:12064498,24402261
k1,151:12220556,24402261:156058
x1,151:12839508,24402261
x1,151:13203598,24402261
x1,151:14590779,24402261
k1,151:14746837,24402261:156058
x1,151:14928882,24402261
(1,151:14928882,24402261:327681,422343,0
x1,151:15256563,24402261
)
x1,151:15438608,24402261
k1,151:15594666,24402261:156058
(1,151:15594666,24402261:327681,422343,0
x1,151:15922347,24402261
)
x1,151:16286437,24402261
k1,151:16442495,24402261:156058
x1,151:17261697,24402261
x1,151:17716808,24402261
x1,151:18335760,24402261
x1,151:19047554,24402261
k1,151:19203612,24402261:156058
x1,151:20168449,24402261
k1,151:20324507,24402261:156058
x1,151:21016278,24402261
x1,151:21908297,24402261
x1,151:23626797,24402261
k1,151:23782855,24402261:156058
x1,151:24838716,24402261
k1,151:24994774,24402261:156058
x1,151:25504500,24402261
x1,151:26178064,24402261
x1,151:27310382,24402261
k1,151:27466440,24402261:156058
x1,151:28598759,24402261
x1,151:29985941,24402261
k1,151:30141999,24402261:156058
x1,151:30926613,24402261
k1,151:31082671,24402261:156058
x1,151:32356986,24402261
x1,151:32575439,24402261
k1,152:32575439,24402261:0
)
(1,152:8196047,25191642:24379392,455111,127431
x1,152:9980087,25191642
k1,151:10239430,25191642:259343
x1,151:11919702,25191642
x1,151:13321448,25191642
k1,151:13580791,25191642:259343
x1,151:15730741,25191642
x1,151:16513533,25191642
x1,151:17611263,25191642
k1,151:17870607,25191642:259344
x1,151:19385220,25191642
k1,151:19644563,25191642:259343
x1,151:20791446,25191642
x1,151:21394015,25191642
x1,151:22340649,25191642
x1,151:23105238,25191642
x1,151:23232669,25191642
k1,151:23492012,25191642:259343
x1,151:25057597,25191642
x1,151:25858594,25191642
x1,151:27205726,25191642
k1,151:27465069,25191642:259343
x1,151:28036635,25191642
k1,151:28309745,25191642:273110
x1,151:29452875,25191642
k1,151:29753741,25191642:259343
x1,151:30099627,25191642
x1,151:30572944,25191642
x1,151:30754989,25191642
x1,151:31446760,25191642
x1,151:32575439,25191642
k1,151:32575439,25191642:0
)
(1,152:8196047,25981023:24379392,455111,127431
x1,152:8742182,25981023
g1,151:8960635,25981023
x1,151:10125722,25981023
x1,151:11074176,25981023
x1,151:11256221,25981023
x1,151:12206495,25981023
g1,151:12424948,25981023
x1,151:13007492,25981023
g1,151:13225945,25981023
x1,151:14391032,25981023
x1,151:15485121,25981023
x1,151:16468163,25981023
g1,151:16686616,25981023
x1,151:18015543,25981023
x1,151:19113273,25981023
g1,151:19331726,25981023
x1,151:19772274,25981023
g1,151:19990727,25981023
x1,151:20791724,25981023
x1,151:21119405,25981023
x1,151:22175266,25981023
k1,152:32575439,25981023:10400173
g1,152:32575439,25981023
)
(1,154:8196047,26770404:24379392,455111,127431
h1,153:8196047,26770404:983041,0,0
x1,153:9779836,26770404
k1,153:10076967,26770404:297131
x1,153:11314873,26770404
x1,153:12443552,26770404
k1,153:12740684,26770404:297132
x1,153:13323228,26770404
k1,153:13620359,26770404:297131
x1,153:14530583,26770404
k1,153:14827715,26770404:297132
x1,153:16975846,26770404
x1,153:18104525,26770404
k1,153:18401656,26770404:297131
x1,153:18929587,26770404
k1,153:19226719,26770404:297132
x1,153:19772854,26770404
x1,153:21469511,26770404
x1,153:22525372,26770404
k1,153:22822503,26770404:297131
x1,153:24151430,26770404
x1,153:25720657,26770404
k1,153:26017789,26770404:297132
x1,153:27991152,26770404
x1,153:29143494,26770404
k1,153:29440625,26770404:297131
x1,153:29804715,26770404
x1,153:30370874,26770404
x1,153:31701623,26770404
x1,153:32575439,26770404
k1,153:32575439,26770404:0
)
(1,154:8196047,27559785:24379392,455111,127431
x1,154:9656045,27559785
k1,153:9852089,27559785:196044
x1,153:11181016,27559785
x1,153:12568198,27559785
k1,153:12764243,27559785:196045
x1,153:13860153,27559785
k1,153:14056197,27559785:196044
x1,153:15132082,27559785
k1,153:15328127,27559785:196045
x1,153:16019898,27559785
k1,153:16215942,27559785:196044
x1,153:17253599,27559785
x1,153:17890755,27559785
x1,153:19165068,27559785
k1,153:19361113,27559785:196045
x1,153:20526200,27559785
x1,153:20890290,27559785
x1,153:21236176,27559785
x1,153:22255627,27559785
x1,153:22750788,27559785
k1,153:22946832,27559785:196044
x1,153:23860696,27559785
x1,153:24206581,27559785
k1,153:24402626,27559785:196045
x1,153:24988810,27559785
k1,153:25184854,27559785:196044
x1,153:26972534,27559785
k1,153:27168579,27559785:196045
x1,153:27752943,27559785
k1,153:27948987,27559785:196044
x1,153:28788214,27559785
k1,153:28984259,27559785:196045
x1,153:30478848,27559785
k1,153:30674892,27559785:196044
x1,153:32575439,27559785
k1,153:32575439,27559785:0
)
(1,154:8196047,28349166:24379392,491520,163840
x1,154:9251908,28349166
k1,153:9557655,28349166:305747
x1,153:10469699,28349166
x1,153:10997630,28349166
x1,153:12475835,28349166
k1,153:12781583,28349166:305748
x1,153:13873853,28349166
x1,153:15515897,28349166
k1,153:15821644,28349166:305747
x1,153:16770098,28349166
x1,153:17024961,28349166
x1,153:17352642,28349166
x1,153:18430347,28349166
k1,153:18736095,28349166:305748
x1,153:18918140,28349166
(1,153:18918140,28349166:327681,422343,0
x1,153:19245821,28349166
)
x1,153:19427866,28349166
k1,153:19733613,28349166:305747
(1,153:19733613,28349166:327681,422343,0
x1,153:20061294,28349166
)
x1,153:20425384,28349166
k1,153:20731132,28349166:305748
x1,153:21773339,28349166
x1,153:22410495,28349166
k1,153:22716242,28349166:305747
x1,153:23626466,28349166
k1,153:23932214,28349166:305748
x1,153:25394032,28349166
k1,153:25699779,28349166:305747
x1,153:27847910,28349166
x1,153:28029955,28349166
x1,153:28830952,28349166
k1,153:29136700,28349166:305748
x1,153:30192561,28349166
k1,153:30498308,28349166:305747
x1,153:31262895,28349166
x1,153:31809030,28349166
x1,153:32575439,28349166
k1,153:32575439,28349166:0
)
(1,154:8196047,29138547:24379392,455111,127431
x1,154:9361134,29138547
x1,154:10544426,29138547
x1,154:10981334,29138547
x1,154:11309015,29138547
k1,153:11503939,29138547:194924
x1,153:12122891,29138547
x1,153:12669026,29138547
x1,153:14216407,29138547
k1,153:14411331,29138547:194924
x1,153:15685645,29138547
k1,153:15880569,29138547:194924
x1,153:16790793,29138547
k1,153:16985716,29138547:194923
x1,153:18482125,29138547
k1,153:18677049,29138547:194924
x1,153:19700139,29138547
k1,153:19895063,29138547:194924
x1,153:20422994,29138547
k1,153:20617918,29138547:194924
x1,153:21528142,29138547
k1,153:21723066,29138547:194924
x1,153:23510746,29138547
k1,153:23705670,29138547:194924
x1,153:25382304,29138547
k1,153:25577227,29138547:194923
x1,153:26487451,29138547
k1,153:26682375,29138547:194924
x1,153:27594419,29138547
x1,153:28067735,29138547
x1,153:29200054,29138547
k1,153:29394978,29138547:194924
x1,153:29922909,29138547
k1,153:30117833,29138547:194924
x1,153:31446760,29138547
x1,153:32575439,29138547
k1,153:32575439,29138547:0
)
(1,154:8196047,29927928:24379392,455111,127431
x1,154:8742182,29927928
x1,153:9306521,29927928
k1,153:9599774,29927928:293253
x1,153:9927455,29927928
k1,153:10220707,29927928:293252
x1,153:11169161,29927928
x1,153:11897340,29927928
x1,153:12261430,29927928
x1,153:13027839,29927928
k1,153:13321092,29927928:293253
x1,153:14815681,29927928
k1,153:15108934,29927928:293253
x1,153:16858385,29927928
k1,153:17151638,29927928:293253
x1,153:18171089,29927928
x1,153:19467248,29927928
k1,153:19760500,29927928:293252
x1,153:20452271,29927928
k1,153:20745524,29927928:293253
x1,153:21655748,29927928
k1,153:21949001,29927928:293253
x1,153:23223314,29927928
x1,153:24353812,29927928
k1,153:24647065,29927928:293253
x1,153:25484471,29927928
x1,153:25848561,29927928
x1,153:26267264,29927928
x1,153:26631354,29927928
x1,153:27250306,29927928
x1,153:28378985,29927928
k1,153:28672237,29927928:293252
x1,153:29200168,29927928
k1,153:29493421,29927928:293253
x1,153:31173693,29927928
x1,153:32575439,29927928
k1,153:32575439,29927928:0
)
(1,154:8196047,30717309:24379392,455111,127431
x1,154:8814999,30717309
x1,154:9417568,30717309
x1,154:9963703,30717309
x1,154:11460111,30717309
k1,153:11654755,30717309:194644
x1,153:12182686,30717309
k1,153:12377330,30717309:194644
x1,153:13287554,30717309
k1,153:13482198,30717309:194644
x1,153:14614517,30717309
k1,153:14809160,30717309:194643
x1,153:16740656,30717309
k1,153:16935300,30717309:194644
x1,153:18628317,30717309
k1,153:18822961,30717309:194644
x1,153:19787798,30717309
k1,153:19982442,30717309:194644
x1,153:21477028,30717309
x1,153:21713686,30717309
k1,153:21908330,30717309:194644
x1,153:22490874,30717309
x1,153:23277308,30717309
k1,153:23471952,30717309:194644
x1,153:24163723,30717309
x1,153:24491404,30717309
x1,153:24764470,30717309
k1,153:24959113,30717309:194643
x1,153:25323203,30717309
x1,153:26288040,30717309
k1,153:26482684,30717309:194644
x1,153:28925725,30717309
k1,153:29120369,30717309:194644
x1,153:29904983,30717309
k1,153:30099627,30717309:194644
x1,153:31337533,30717309
x1,153:32575439,30717309
k1,153:32575439,30717309:0
)
(1,154:8196047,31506690:24379392,455111,127431
x1,154:9490387,31506690
k1,153:9741273,31506690:250886
x1,153:11070200,31506690
x1,153:12639427,31506690
k1,153:12890313,31506690:250886
x1,153:14350311,31506690
k1,153:14601196,31506690:250885
x1,153:15476831,31506690
k1,153:15727717,31506690:250886
x1,153:17114899,31506690
k1,153:17365785,31506690:250886
x1,153:19006010,31506690
x1,153:19808828,31506690
x1,153:20682643,31506690
k1,153:20933529,31506690:250886
x1,153:21718143,31506690
k1,153:21969029,31506690:250886
x1,153:23206935,31506690
x1,153:24444841,31506690
k1,153:24695727,31506690:250886
x1,153:25715178,31506690
x1,153:26481587,31506690
k1,153:26732472,31506690:250885
x1,153:28520151,31506690
x1,153:29393967,31506690
k1,153:29644853,31506690:250886
x1,153:30957397,31506690
x1,153:31266873,31506690
k1,153:31517759,31506690:250886
x1,153:32029305,31506690
x1,153:32575439,31506690
k1,154:32575439,31506690:0
)
(1,154:8196047,32296071:24379392,455111,127431
x1,154:8978839,32296071
x1,154:9561383,32296071
x1,154:10549885,32296071
k1,153:10771824,32296071:221939
x1,153:12082546,32296071
x1,153:12428431,32296071
k1,153:12650370,32296071:221939
x1,153:14638298,32296071
k1,153:14860237,32296071:221939
x1,153:16098143,32296071
x1,153:17736548,32296071
k1,153:17958488,32296071:221940
x1,153:18941530,32296071
x1,153:19746168,32296071
x1,153:20294122,32296071
x1,153:20621803,32296071
x1,153:22008985,32296071
k1,153:22230924,32296071:221939
x1,153:22758855,32296071
k1,153:22980794,32296071:221939
x1,153:24073063,32296071
x1,153:24418948,32296071
k1,153:24640887,32296071:221939
x1,153:25696748,32296071
k1,153:25918687,32296071:221939
x1,153:26264573,32296071
x1,153:26574049,32296071
x1,153:27029160,32296071
k1,153:27251099,32296071:221939
x1,153:29002370,32296071
k1,153:29224309,32296071:221939
x1,153:29770444,32296071
k1,153:29992383,32296071:221939
x1,153:30820687,32296071
k1,153:31042623,32296071:221936
x1,153:32575439,32296071
k1,153:32575439,32296071:0
)
(1,154:8196047,33085452:24379392,491520,163840
x1,154:8378092,33085452
(1,153:8378092,33085452:327681,422343,0
x1,153:8705773,33085452
)
x1,153:8887818,33085452
k1,153:9106419,33085452:218601
(1,153:9106419,33085452:327681,422343,0
x1,153:9434100,33085452
)
x1,153:9798190,33085452
k1,153:10016791,33085452:218601
x1,153:10444597,33085452
x1,153:10974347,33085452
k1,153:11192948,33085452:218601
x1,153:12873220,33085452
x1,153:14274966,33085452
k1,153:14493567,33085452:218601
x1,153:15787907,33085452
k1,153:16006508,33085452:218601
x1,153:17335435,33085452
x1,153:18722617,33085452
k1,153:18941218,33085452:218601
x1,153:19487353,33085452
k1,153:19705954,33085452:218601
x1,153:20688996,33085452
x1,153:21928721,33085452
k1,153:22147322,33085452:218601
x1,153:23057546,33085452
k1,153:23276147,33085452:218601
x1,153:24410286,33085452
k1,153:24628887,33085452:218601
x1,153:26048838,33085452
k1,153:26267439,33085452:218601
x1,153:27250481,33085452
x1,153:28055119,33085452
x1,153:28603073,33085452
x1,153:28930754,33085452
x1,153:30059433,33085452
k1,153:30278034,33085452:218601
x1,153:32575439,33085452
k1,153:32575439,33085452:0
)
(1,154:8196047,33874833:24379392,491520,163840
x1,154:9106271,33874833
k1,153:9336248,33874833:229977
x1,153:10173654,33874833
x1,153:10537744,33874833
x1,153:10956447,33874833
x1,153:11320537,33874833
x1,153:11939489,33874833
x1,153:13068168,33874833
k1,153:13298145,33874833:229977
x1,153:13826076,33874833
k1,153:14056053,33874833:229977
x1,153:14895280,33874833
x1,153:15769095,33874833
k1,153:15999072,33874833:229977
x1,153:16618024,33874833
x1,153:17220593,33874833
x1,153:17766728,33874833
x1,153:19263136,33874833
k1,153:19493114,33874833:229978
x1,153:21022292,33874833
k1,153:21252269,33874833:229977
x1,153:22162493,33874833
k1,153:22392470,33874833:229977
x1,153:23084241,33874833
x1,153:24414987,33874833
x1,153:24779077,33874833
x1,153:26952692,33874833
k1,153:27182669,33874833:229977
x1,153:28811971,33874833
k1,153:29041948,33874833:229977
x1,153:30425489,33874833
x1,153:30753170,33874833
x1,153:31517759,33874833
x1,153:32575439,33874833
k1,153:32575439,33874833:0
)
(1,154:8196047,34664214:24379392,491520,163840
x1,154:9898167,34664214
k1,153:10118892,34664214:220725
x1,153:11174753,34664214
k1,153:11395479,34664214:220726
x1,153:12930117,34664214
x1,153:13257798,34664214
x1,153:13530864,34664214
x1,153:13894954,34664214
x1,153:14898021,34664214
k1,153:15118746,34664214:220725
x1,153:15874232,34664214
x1,153:16602411,34664214
k1,153:16823134,34664214:220723
x1,153:18046475,34664214
k1,153:18267200,34664214:220725
x1,153:19763609,34664214
k1,153:19984334,34664214:220725
x1,153:20312015,34664214
k1,153:20532741,34664214:220726
x1,153:21737878,34664214
x1,153:23050422,34664214
x1,153:24179099,34664214
k1,153:24399824,34664214:220725
x1,153:25603140,34664214
x1,153:26476956,34664214
k1,153:26697681,34664214:220725
x1,153:28192270,34664214
k1,153:28412995,34664214:220725
x1,153:29945813,34664214
k1,153:30166539,34664214:220726
x1,153:31295216,34664214
k1,153:31515941,34664214:220725
x1,153:32356986,34664214
x1,153:32575439,34664214
k1,154:32575439,34664214:0
)
(1,154:8196047,35453595:24379392,455111,127431
x1,154:9251908,35453595
k1,153:9532049,35453595:280141
x1,153:10952000,35453595
k1,153:11232141,35453595:280141
x1,153:12215183,35453595
x1,153:13019821,35453595
x1,153:13567775,35453595
x1,153:13895456,35453595
x1,153:15024135,35453595
k1,153:15304276,35453595:280141
x1,153:17601681,35453595
k1,153:17881822,35453595:280141
x1,153:19269004,35453595
k1,153:19549145,35453595:280141
x1,153:20586802,35453595
x1,153:21223958,35453595
x1,153:22498271,35453595
k1,153:22778412,35453595:280141
x1,153:23306343,35453595
k1,153:23586484,35453595:280141
x1,153:24500348,35453595
x1,153:25599896,35453595
x1,153:26346281,35453595
k1,153:26626422,35453595:280141
x1,153:28306694,35453595
x1,153:29708440,35453595
k1,153:29988581,35453595:280141
x1,153:30827808,35453595
x1,153:31701623,35453595
x1,153:32575439,35453595
k1,153:32575439,35453595:0
)
(1,154:8196047,36242976:24379392,455111,127431
x1,154:9526796,36242976
k1,153:9720090,36242976:193294
x1,153:10084180,36242976
x1,153:11160063,36242976
x1,153:13000535,36242976
x1,153:13637691,36242976
k1,153:13830985,36242976:193294
x1,153:14923255,36242976
x1,153:15287345,36242976
x1,153:15906297,36242976
x1,153:17475524,36242976
k1,153:17668818,36242976:193294
x1,153:18488020,36242976
x1,153:18943131,36242976
x1,153:19562083,36242976
x1,153:20273877,36242976
k1,153:20467171,36242976:193294
x1,153:21158942,36242976
k1,153:21352236,36242976:193294
x1,153:21934780,36242976
x1,153:22462711,36242976
k1,153:22656004,36242976:193293
x1,153:23606278,36242976
k1,153:23799572,36242976:193294
x1,153:25221342,36242976
x1,153:25585432,36242976
x1,153:25931318,36242976
x1,153:27425906,36242976
k1,153:27619200,36242976:193294
x1,153:28529424,36242976
k1,153:28722718,36242976:193294
x1,153:29452717,36242976
x1,153:29798602,36242976
k1,153:29991896,36242976:193294
x1,153:30867531,36242976
x1,153:31854214,36242976
k1,153:32047508,36242976:193294
x1,153:32575439,36242976
k1,153:32575439,36242976:0
)
(1,154:8196047,37032357:24379392,455111,127431
x1,154:9876319,37032357
x1,154:11278065,37032357
k1,153:11476690,37032357:198625
x1,153:12496141,37032357
x1,153:13080505,37032357
x1,153:13959781,37032357
x1,153:14469507,37032357
x1,153:15270504,37032357
k1,153:15469129,37032357:198625
x1,153:16799878,37032357
x1,153:17673694,37032357
x1,153:18802373,37032357
k1,153:19000998,37032357:198625
x1,153:20331747,37032357
k1,153:20530372,37032357:198625
x1,153:21442416,37032357
x1,153:21970347,37032357
x1,153:23448552,37032357
k1,153:23647176,37032357:198624
x1,153:24739446,37032357
x1,153:26381490,37032357
k1,153:26580115,37032357:198625
x1,153:27821661,37032357
x1,153:28553480,37032357
k1,153:28752105,37032357:198625
x1,153:29298240,37032357
k1,153:29496865,37032357:198625
x1,153:30407089,37032357
k1,153:30605714,37032357:198625
x1,153:32575439,37032357
k1,154:32575439,37032357:0
k1,154:32575439,37032357:0
)
(1,157:8196047,37821738:24379392,455111,127431
h1,155:8196047,37821738:983041,0,0
x1,155:9852654,37821738
x1,155:10089311,37821738
k1,155:10272811,37821738:183500
x1,155:12715852,37821738
k1,155:12899352,37821738:183500
x1,155:13591123,37821738
k1,155:13774623,37821738:183500
x1,155:15012527,37821738
x1,155:15813524,37821738
x1,155:16832975,37821738
k1,155:17016476,37821738:183501
x1,155:17708247,37821738
x1,155:18600266,37821738
x1,155:20389765,37821738
k1,155:20573265,37821738:183500
x1,155:21448900,37821738
x1,155:21976830,37821738
x1,155:22814235,37821738
x1,155:23981142,37821738
k1,155:24164642,37821738:183500
x1,155:24492323,37821738
k1,155:24675823,37821738:183500
x1,155:25586047,37821738
k1,155:25769547,37821738:183500
x1,155:26761691,37821738
k1,155:26945157,37821738:183466
x1,155:28092039,37821738
x1,155:29222538,37821738
x1,155:30005330,37821738
x1,155:30844557,37821738
k1,155:31028057,37821738:183500
x1,155:31901873,37821738
x1,155:32575439,37821738
k1,155:32575439,37821738:0
)
(1,157:8196047,38611119:24379392,491520,163840
x1,157:10091133,38611119
k1,155:10325967,38611119:234834
x1,155:12253821,38611119
x1,155:13346090,38611119
k1,155:13580925,38611119:234835
x1,155:15410477,38611119
k1,155:15645295,38611119:234818
x1,155:15972976,38611119
k1,155:16207810,38611119:234834
x1,155:17409307,38611119
k1,155:17644141,38611119:234834
x1,155:19941546,38611119
k1,155:20176381,38611119:234835
x1,155:21488925,38611119
x1,155:21962241,38611119
x1,155:23001716,38611119
k1,155:23236550,38611119:234834
x1,155:24022984,38611119
x1,155:24277847,38611119
x1,155:24732958,38611119
x1,155:25772433,38611119
k1,155:26007267,38611119:234834
x1,155:27063128,38611119
k1,155:27297963,38611119:234835
x1,155:28335620,38611119
x1,155:28972776,38611119
x1,155:30247089,38611119
k1,155:30481923,38611119:234834
x1,155:31647010,38611119
x1,155:32011100,38611119
x1,155:32356986,38611119
x1,155:32575439,38611119
k1,157:32575439,38611119:0
)
(1,157:8196047,39400500:24379392,455111,127431
x1,157:9215498,39400500
x1,157:9710659,39400500
k1,155:9859021,39400500:148362
x1,155:11060518,39400500
k1,155:11208881,39400500:148363
x1,155:12191923,39400500
k1,155:12340285,39400500:148362
x1,155:12704375,39400500
x1,155:13013851,39400500
k1,155:13162213,39400500:148362
x1,155:15237525,39400500
k1,155:15385888,39400500:148363
x1,155:17106210,39400500
k1,155:17254572,39400500:148362
x1,155:18164796,39400500
k1,155:18313158,39400500:148362
x1,155:18968519,39400500
x1,155:19935176,39400500
k1,155:20083539,39400500:148363
x1,155:20556855,39400500
x1,155:21468900,39400500
x1,155:22160671,39400500
x1,155:22615782,39400500
k1,155:22764144,39400500:148362
x1,155:23292075,39400500
k1,155:23440437,39400500:148362
x1,155:25120709,39400500
x1,155:26522455,39400500
k1,155:26670818,39400500:148363
x1,155:27216953,39400500
x1,155:28913610,39400500
x1,155:29969471,39400500
k1,155:30117833,39400500:148362
x1,155:31446760,39400500
x1,155:32575439,39400500
k1,155:32575439,39400500:0
)
(1,157:8196047,40189881:24379392,455111,127431
x1,157:8742182,40189881
x1,155:9306521,40189881
k1,155:9512380,40189881:205859
x1,155:10422604,40189881
k1,155:10628463,40189881:205859
x1,155:12416143,40189881
k1,155:12622001,40189881:205858
x1,155:14298635,40189881
k1,155:14504494,40189881:205859
x1,155:15178060,40189881
x1,155:15414717,40189881
k1,155:15620576,40189881:205859
x1,155:16967709,40189881
k1,155:17173568,40189881:205859
x1,155:18083792,40189881
k1,155:18289651,40189881:205859
x1,155:19281795,40189881
k1,155:19487641,40189881:205846
x1,155:20634523,40189881
x1,155:21765022,40189881
x1,155:22547814,40189881
x1,155:23387041,40189881
k1,155:23592900,40189881:205859
x1,155:25089309,40189881
k1,155:25295167,40189881:205858
x1,155:26773371,40189881
k1,155:26979230,40189881:205859
x1,155:27525365,40189881
x1,155:27853046,40189881
x1,155:29054542,40189881
x1,155:29291200,40189881
k1,155:29497059,40189881:205859
x1,155:30389080,40189881
x1,155:30827808,40189881
x1,155:31446760,40189881
x1,155:32575439,40189881
k1,155:32575439,40189881:0
)
]
(1,157:8196047,42934251:24379392,422343,0
(1,157:8196047,42934251:24379392,422343,0
k1,157:20221903,42934251:12025856
x1,157:20549584,42934251
k1,157:32575439,42934251:12025855
)
)
]
]
]
!40334
}2
!10
{3
[1,187:4736286,42934251:26225943,38197965,0
(1,187:4736286,4736286:0,0,0
[1,187:0,4736286:0,0,0
(1,187:0,0:0,0,0
g1,187:0,0
)
]
)
[1,187:4736286,4736286:0,0,0
(1,187:4736286,3377717:0,0,0
k1,187:4736286,3377717:-1780770
)
]
[1,187:4736286,42934251:26225943,38197965,0
[1,187:6582837,42934251:24379392,39490753,0
[1,187:6582837,3803946:24379392,360448,0
(1,187:6582837,3803946:24379392,0,0
(1,187:6582837,3803946:24379392,0,0
[1,187:6582837,3803946:24379392,0,0
(1,187:6582837,658218:24379392,0,0
k1,187:18772533,658218:12189696
k1,187:30962229,658218:12189696
)
]
r1,187:30962229,3803946:0,0,0
g1,187:6582837,3803946
g1,187:6582837,3803946
(1,187:6582837,3803946:24379392,0,0
k1,187:30962229,3803946:24379392
)
)
)
]
[1,187:6582837,41069572:24379392,36221405,0
(1,157:6582837,5503527:24379392,455111,127431
x1,157:7411141,5503527
k1,155:7675606,5503527:264465
x1,155:8842514,5503527
x1,155:9734533,5503527
k1,155:9999043,5503527:264510
x1,155:11642908,5503527
k1,155:11907419,5503527:264511
x1,155:12417145,5503527
x1,155:13090709,5503527
x1,155:14223027,5503527
k1,155:14487538,5503527:264511
x1,155:15543396,5503527
x1,155:17220029,5503527
k1,155:17484540,5503527:264511
x1,155:18540401,5503527
k1,155:18804912,5503527:264511
x1,155:19933589,5503527
x1,155:20971245,5503527
x1,155:21153290,5503527
x1,155:21954287,5503527
k1,155:22218798,5503527:264511
x1,155:23383885,5503527
x1,155:23747975,5503527
x1,155:24093861,5503527
x1,155:25113312,5503527
x1,155:25790518,5503527
k1,155:26055029,5503527:264511
x1,155:27110890,5503527
k1,155:27375401,5503527:264511
x1,155:28362084,5503527
x1,155:29199490,5503527
k1,155:29464001,5503527:264511
x1,155:30962229,5503527
k1,155:30962229,5503527:0
)
(1,157:6582837,6292908:24379392,455111,127431
x1,157:7201789,6292908
x1,157:7565879,6292908
x1,157:8568946,6292908
k1,155:8745680,6292908:176734
x1,155:9601292,6292908
k1,155:9778026,6292908:176734
x1,155:10469797,6292908
k1,155:10646531,6292908:176734
x1,155:12996731,6292908
k1,155:13173465,6292908:176734
x1,155:14449599,6292908
x1,155:14777280,6292908
x1,155:15414437,6292908
x1,155:15778527,6292908
x1,155:17511593,6292908
k1,155:17688328,6292908:176735
x1,155:18052418,6292908
x1,155:19528803,6292908
k1,155:19705537,6292908:176734
x1,155:20834214,6292908
k1,155:21010948,6292908:176734
x1,155:22003092,6292908
k1,155:22179785,6292908:176693
x1,155:23326667,6292908
x1,155:24457166,6292908
x1,155:25239958,6292908
x1,155:26079185,6292908
k1,155:26255919,6292908:176734
x1,155:26696467,6292908
k1,155:26873201,6292908:176734
x1,155:28183924,6292908
x1,155:29021330,6292908
k1,155:29198064,6292908:176734
x1,155:29725995,6292908
k1,155:29902729,6292908:176734
x1,155:30743776,6292908
x1,155:30962229,6292908
k1,157:30962229,6292908:0
)
(1,157:6582837,7082289:24379392,455111,127431
x1,157:7420243,7082289
k1,155:7578023,7082289:157780
x1,155:8269794,7082289
x1,155:8724905,7082289
k1,155:8882685,7082289:157780
x1,155:10271686,7082289
k1,155:10429466,7082289:157780
x1,155:11630963,7082289
k1,155:11788743,7082289:157780
x1,155:12664378,7082289
k1,155:12822158,7082289:157780
x1,155:13987245,7082289
x1,155:15753082,7082289
k1,155:15910861,7082289:157779
x1,155:17188815,7082289
k1,155:17346595,7082289:157780
x1,155:17892730,7082289
k1,155:18050510,7082289:157780
x1,155:19838190,7082289
k1,155:19995970,7082289:157780
x1,155:20542105,7082289
x1,155:22238762,7082289
x1,155:23294623,7082289
k1,155:23452403,7082289:157780
x1,155:24781330,7082289
x1,155:25910009,7082289
k1,155:26067789,7082289:157780
x1,155:27016243,7082289
x1,155:27271106,7082289
x1,155:27598787,7082289
x1,155:28858537,7082289
k1,155:29016317,7082289:157780
x1,155:29639777,7082289
k1,155:29819099,7082289:179322
x1,155:30962229,7082289
k1,157:30962229,7082289:0
)
(1,157:6582837,7871670:24379392,455111,127431
x1,157:7128972,7871670
x1,157:8825629,7871670
x1,157:9881490,7871670
k1,155:10136686,7871670:255196
x1,155:10637309,7871670
x1,155:11793293,7871670
k1,155:12048452,7871670:255159
x1,155:13377379,7871670
x1,155:14764561,7871670
k1,155:15019757,7871670:255196
x1,155:15970031,7871670
x1,155:16425142,7871670
x1,155:17062298,7871670
k1,155:17317494,7871670:255196
x1,155:18518991,7871670
k1,155:18774187,7871670:255196
x1,155:19684411,7871670
k1,155:19939606,7871670:255195
x1,155:20931750,7871670
k1,155:21186909,7871670:255159
x1,155:22333791,7871670
x1,155:23464290,7871670
x1,155:24247082,7871670
x1,155:25086309,7871670
k1,155:25341505,7871670:255196
x1,155:25782053,7871670
k1,155:26037249,7871670:255196
x1,155:27023932,7871670
x1,155:27205977,7871670
x1,155:27972386,7871670
k1,155:28227582,7871670:255196
x1,155:28773717,7871670
k1,155:29028913,7871670:255196
x1,155:29393003,7871670
x1,155:29959162,7871670
x1,155:30743776,7871670
x1,155:30962229,7871670
k1,157:30962229,7871670:0
)
(1,157:6582837,8661051:24379392,455111,127431
x1,157:8403285,8661051
k1,155:8596528,8661051:193243
x1,155:9179072,8661051
k1,155:9372316,8661051:193244
x1,155:10573813,8661051
k1,155:10767056,8661051:193243
x1,155:11294987,8661051
k1,155:11488230,8661051:193243
x1,155:11815911,8661051
k1,155:12009155,8661051:193244
x1,155:13174242,8661051
x1,155:14268331,8661051
x1,155:15251373,8661051
k1,155:15444616,8661051:193243
x1,155:16773543,8661051
x1,155:17794815,8661051
k1,155:17988058,8661051:193243
x1,155:19999656,8661051
x1,155:20127087,8661051
k1,155:20320330,8661051:193243
x1,155:20793646,8661051
x1,155:21066712,8661051
k1,155:21259956,8661051:193244
x1,155:22537910,8661051
k1,155:22731153,8661051:193243
x1,155:23058834,8661051
k1,155:23252077,8661051:193243
x1,155:23616167,8661051
x1,155:25110756,8661051
k1,155:25304000,8661051:193244
x1,155:27182702,8661051
x1,155:27656019,8661051
k1,155:27849262,8661051:193243
x1,155:28868714,8661051
x1,155:30070210,8661051
x1,155:30962229,8661051
k1,155:30962229,8661051:0
)
(1,157:6582837,9450432:24379392,491520,163840
x1,157:7565879,9450432
x1,157:8113833,9450432
x1,157:8441514,9450432
x1,157:9570193,9450432
k1,155:9821827,9450432:251634
x1,155:11050629,9450432
x1,155:11801563,9450432
k1,155:12053163,9450432:251600
x1,155:14312340,9450432
x1,155:14658225,9450432
k1,155:14909859,9450432:251634
x1,155:15492403,9450432
k1,155:15744037,9450432:251634
x1,155:17200397,9450432
k1,155:17452030,9450432:251633
x1,155:19563752,9450432
k1,155:19815386,9450432:251634
x1,155:20816633,9450432
x1,155:21382792,9450432
x1,155:22369474,9450432
k1,155:22621108,9450432:251634
x1,155:23167243,9450432
k1,155:23418877,9450432:251634
x1,155:25206557,9450432
k1,155:25458190,9450432:251633
x1,155:26952779,9450432
k1,155:27204413,9450432:251634
x1,155:29305210,9450432
x1,155:29432641,9450432
k1,155:29684275,9450432:251634
x1,155:30962229,9450432
k1,155:30962229,9450432:0
)
(1,157:6582837,10239813:24379392,455111,127431
x1,157:7913586,10239813
x1,157:8787402,10239813
x1,157:9916081,10239813
k1,155:10126491,10239813:210410
x1,155:10567039,10239813
k1,155:10777448,10239813:210409
x1,155:11654903,10239813
x1,155:12364879,10239813
k1,155:12575289,10239813:210410
x1,155:14035286,10239813
x1,155:14475834,10239813
x1,155:15313240,10239813
k1,155:15523650,10239813:210410
x1,155:17782828,10239813
k1,155:17993238,10239813:210410
x1,155:18685009,10239813
k1,155:18895418,10239813:210409
x1,155:20315368,10239813
k1,155:20525770,10239813:210402
x1,155:21381382,10239813
k1,155:21591792,10239813:210410
x1,155:21919473,10239813
k1,155:22129883,10239813:210410
x1,155:22421154,10239813
x1,155:23568036,10239813
x1,155:25173671,10239813
k1,155:25384081,10239813:210410
x1,155:25930216,10239813
x1,155:26714828,10239813
x1,155:28007346,10239813
k1,155:28217755,10239813:210409
x1,155:29841595,10239813
k1,155:30052005,10239813:210410
x1,155:30962229,10239813
k1,155:30962229,10239813:0
)
(1,157:6582837,11029194:24379392,491520,163840
x1,157:8093809,11029194
k1,155:8296701,11029194:202892
x1,155:9891415,11029194
k1,155:10094308,11029194:202893
x1,155:10585829,11029194
x1,155:11590716,11029194
k1,155:11793608,11029194:202892
x1,155:13140740,11029194
x1,155:14378646,11029194
k1,155:14581538,11029194:202892
x1,155:15382535,11029194
x1,155:15985104,11029194
x1,155:16531239,11029194
x1,155:17769144,11029194
k1,155:17972037,11029194:202893
x1,155:18399843,11029194
x1,155:19766999,11029194
x1,155:20240315,11029194
x1,155:21152360,11029194
k1,155:21355252,11029194:202892
x1,155:21701138,11029194
x1,155:22230887,11029194
x1,155:23363206,11029194
k1,155:23566099,11029194:202893
x1,155:23893780,11029194
k1,155:24096672,11029194:202892
x1,155:26836448,11029194
k1,155:27039340,11029194:202892
x1,155:27512656,11029194
x1,155:27785722,11029194
k1,155:27988615,11029194:202893
x1,155:30431656,11029194
k1,155:30634548,11029194:202892
x1,155:30962229,11029194
k1,155:30962229,11029194:0
)
(1,157:6582837,11818575:24379392,455111,127431
x1,157:7569520,11818575
x1,157:8406926,11818575
k1,155:8656140,11818575:249214
x1,155:9129456,11818575
x1,155:9766612,11818575
k1,155:10015826,11818575:249214
x1,155:11071687,11818575
k1,155:11320901,11818575:249214
x1,155:11903445,11818575
k1,155:12152659,11818575:249214
x1,155:13317746,11818575
x1,155:14155152,11818575
x1,155:15356648,11818575
x1,155:15593306,11818575
k1,155:15842521,11818575:249215
x1,155:17954243,11818575
k1,155:18203457,11818575:249214
x1,155:19204704,11818575
x1,155:19770863,11818575
x1,155:20757545,11818575
k1,155:21006759,11818575:249214
x1,155:23265937,11818575
k1,155:23515151,11818575:249214
x1,155:24461783,11818575
x1,155:26657242,11818575
k1,155:26906456,11818575:249214
x1,155:27854910,11818575
x1,155:28109773,11818575
x1,155:28437454,11818575
x1,155:29256656,11818575
k1,155:29505870,11818575:249214
x1,155:30743776,11818575
x1,155:30962229,11818575
k1,157:30962229,11818575:0
)
(1,157:6582837,12607956:24379392,455111,127431
x1,157:8002788,12607956
k1,155:8345936,12607956:343148
x1,155:9476435,12607956
k1,155:9819582,12607956:343147
x1,155:10682474,12607956
x1,155:11774743,12607956
k1,155:12117891,12607956:343148
x1,155:14196842,12607956
k1,155:14539989,12607956:343147
x1,155:15705076,12607956
x1,155:16617120,12607956
x1,155:17636571,12607956
x1,155:18423005,12607956
x1,155:18696071,12607956
k1,155:19039219,12607956:343148
x1,155:19512535,12607956
x1,155:20424580,12607956
x1,155:21116351,12607956
x1,155:21571462,12607956
k1,155:21914609,12607956:343147
x1,155:23152515,12607956
x1,155:24572466,12607956
k1,155:24915614,12607956:343148
x1,155:26118931,12607956
x1,155:27906611,12607956
x1,155:28507360,12607956
x1,155:29563221,12607956
k1,155:29906368,12607956:343147
x1,155:30962229,12607956
k1,155:30962229,12607956:0
)
(1,157:6582837,13397337:24379392,455111,127431
x1,157:8148423,13397337
x1,157:8985829,13397337
x1,157:9349919,13397337
x1,157:9914258,13397337
x1,157:11042937,13397337
k1,155:11270689,13397337:227752
x1,155:11798620,13397337
k1,155:12026373,13397337:227753
x1,155:12940237,13397337
x1,155:14039785,13397337
x1,155:14786170,13397337
k1,155:15013922,13397337:227752
x1,155:16694194,13397337
x1,155:18095940,13397337
k1,155:18323693,13397337:227753
x1,155:18869828,13397337
x1,155:20566485,13397337
x1,155:21622346,13397337
k1,155:21850098,13397337:227752
x1,155:23179025,13397337
x1,155:24566207,13397337
k1,155:24793960,13397337:227753
x1,155:25340095,13397337
x1,155:25904434,13397337
k1,155:26132186,13397337:227752
x1,155:27042410,13397337
k1,155:27270163,13397337:227753
x1,155:29057843,13397337
k1,155:29285595,13397337:227752
x1,155:30962229,13397337
k1,155:30962229,13397337:0
)
(1,157:6582837,14186718:24379392,455111,127431
x1,157:7893559,14186718
x1,155:8239444,14186718
g1,155:8457897,14186718
x1,155:8898445,14186718
g1,155:9116898,14186718
x1,155:9444579,14186718
g1,155:9663032,14186718
x1,155:10538667,14186718
x1,155:11450711,14186718
x1,155:12947119,14186718
g1,155:13165572,14186718
x1,155:14002977,14186718
x1,155:14348862,14186718
x1,155:15896243,14186718
g1,155:16114696,14186718
x1,155:16660831,14186718
g1,155:16879284,14186718
x1,155:17753100,14186718
x1,155:18135395,14186718
x1,155:19047439,14186718
g1,155:19265892,14186718
x1,155:20285343,14186718
x1,155:20869707,14186718
x1,155:23021474,14186718
k1,157:30962229,14186718:7940755
g1,157:30962229,14186718
)
(1,158:6582837,16009098:24379392,639543,0
(1,158:6582837,16009098:1036062,593497,0
g1,158:6582837,16009098
x1,158:7100868,16009098
g1,158:7618899,16009098
)
x1,158:10948051,16009098
g1,158:10948051,16009098
k1,158:30962229,16009098:20014178
)
(1,160:6582837,17519866:24379392,548180,153490
(1,160:6582837,17519866:1578759,508712,0
g1,160:6582837,17519866
x1,160:7717570,17519866
g1,160:8161596,17519866
)
x1,160:10785101,17519866
x1,160:11960035,17519866
g1,160:12256052,17519866
x1,160:13674470,17519866
g1,160:13970487,17519866
x1,160:15381504,17519866
x1,160:15998207,17519866
x1,160:17173141,17519866
g1,160:17469158,17519866
x1,160:18147531,17519866
x1,160:18591556,17519866
x1,160:19334798,17519866
g1,160:19334798,17519866
k1,160:30962229,17519866:11627431
)
(1,162:6582837,18768244:24379392,502499,140699
(1,162:6582837,18768244:2126564,466319,0
g1,162:6582837,18768244
x1,162:8293334,18768244
g1,162:8709401,18768244
)
x1,162:9987752,18768244
g1,162:10265130,18768244
x1,162:15300143,18768244
g1,162:15577521,18768244
x1,162:17858953,18768244
g1,162:18136331,18768244
x1,162:19465432,18768244
g1,162:19742810,18768244
x1,162:20991010,18768244
x1,162:22281420,18768244
g1,162:22281420,18768244
k1,162:30962229,18768244:8680809
)
(1,165:6582837,19950841:24379392,455111,127431
x1,165:7256403,19950841
x1,163:7493060,19950841
k1,163:7650625,19950841:157565
x1,163:8928579,19950841
k1,163:9086143,19950841:157564
x1,163:9413824,19950841
x1,163:10014572,19950841
x1,163:11143249,19950841
x1,163:12439408,19950841
k1,163:12596973,19950841:157565
x1,163:15329464,19950841
k1,163:15487029,19950841:157565
x1,163:16542890,19950841
k1,163:16700454,19950841:157564
x1,163:17829131,19950841
x1,163:19849829,19950841
k1,163:20007394,19950841:157565
x1,163:21536571,19950841
x1,163:22901908,19950841
x1,163:23397069,19950841
k1,163:23554634,19950841:157565
x1,163:24719721,19950841
x1,163:26267102,19950841
k1,163:26424666,19950841:157564
x1,163:27698980,19950841
k1,163:27856545,19950841:157565
x1,163:28903302,19950841
x1,163:30070210,19950841
x1,163:30962229,19950841
k1,163:30962229,19950841:0
)
(1,165:6582837,20740222:24379392,491520,163840
x1,165:8184833,20740222
x1,163:9295307,20740222
k1,163:9488274,20740222:192967
x1,163:10544135,20740222
k1,163:10737102,20740222:192967
x1,163:12925282,20740222
k1,163:13118249,20740222:192967
x1,163:13902863,20740222
k1,163:14095830,20740222:192967
x1,163:15006054,20740222
k1,163:15199021,20740222:192967
x1,163:16191165,20740222
k1,163:16384107,20740222:192942
x1,163:20465552,20740222
k1,163:20658519,20740222:192967
x1,163:21932833,20740222
k1,163:22125799,20740222:192966
x1,163:22453480,20740222
k1,163:22646447,20740222:192967
x1,163:23556671,20740222
k1,163:23749638,20740222:192967
x1,163:24881956,20740222
k1,163:25074923,20740222:192967
x1,163:25602854,20740222
k1,164:25795821,20740222:192967
x1,164:26778864,20740222
k1,164:26971831,20740222:192967
x1,164:28328065,20740222
k1,164:28521007,20740222:192942
x1,164:29895447,20740222
k1,164:30088414,20740222:192967
x1,164:30416095,20740222
x1,164:30962229,20740222
k1,165:30962229,20740222:0
)
(1,165:6582837,21529603:24379392,491520,163840
x1,165:7383835,21529603
k1,164:7598525,21529603:214690
x1,164:8272091,21529603
x1,164:8508748,21529603
k1,164:8723438,21529603:214690
x1,164:10001392,21529603
k1,164:10216082,21529603:214690
x1,164:10543763,21529603
k1,164:10758453,21529603:214690
x1,164:12788253,21529603
k1,164:13002939,21529603:214686
x1,164:13330620,21529603
k1,164:13545310,21529603:214690
x1,164:14455535,21529603
x1,164:15567830,21529603
k1,164:15782520,21529603:214690
x1,164:17315337,21529603
x1,164:17881496,21529603
k1,164:18096186,21529603:214690
x1,164:19809229,21529603
k1,164:20023919,21529603:214690
x1,164:21116189,21529603
$1,164:21116189,21529603
(1,164:21116189,21290887:302289,214246,0
x1,164:21385710,21290887
)
$1,164:21418478,21529603
k1,164:21633167,21529603:214689
x1,164:22561597,21529603
k1,164:22776287,21529603:214690
x1,164:23945014,21529603
k1,164:24159704,21529603:214690
x1,164:25834517,21529603
k1,164:26049207,21529603:214690
x1,164:27032250,21529603
k1,164:27246940,21529603:214690
x1,164:28175370,21529603
k1,164:28390060,21529603:214690
x1,164:29817290,21529603
k1,164:30031980,21529603:214690
x1,164:30396070,21529603
x1,164:30962229,21529603
k1,164:30962229,21529603:0
)
(1,165:6582837,22318984:24379392,555749,226842
x1,165:7476677,22318984
x1,164:9643012,22318984
k1,164:9802814,22318984:159802
x1,164:10822265,22318984
k1,164:10982066,22318984:159801
x1,164:11965109,22318984
$1,164:11965109,22318984
(1,164:11965109,22080268:302289,214246,0
x1,164:12234630,22080268
)
$1,164:12267398,22318984
x1,164:12522261,22318984
k1,164:12682063,22318984:159802
x1,164:14866601,22318984
k1,164:15026403,22318984:159802
x1,164:15608947,22318984
k1,164:15768749,22318984:159802
x1,164:16460520,22318984
k1,164:16620321,22318984:159801
x1,164:20523362,22318984
k1,164:20683164,22318984:159802
$1,164:20683164,22318984
(1,164:20683164,22318984:419498,555749,226842
(1,164:20683164,22318984:419498,555749,226842
h1,164:20683164,22318984:78643,0,0
[1,164:20761807,22318984:262212,555749,226842
(1,164:20761807,22059981:262212,296746,0
x1,164:21024019,22059981
)
(1,164:20761807,22545826:262212,296746,0
x1,164:21024019,22545826
)
]
h1,164:21024019,22318984:78643,0,0
)
)
$1,164:21102662,22318984
k1,164:21262464,22318984:159802
x1,164:22099870,22318984
x1,164:22445755,22318984
k1,164:22605557,22318984:159802
x1,164:23770644,22318984
k1,164:23930445,22318984:159801
x1,164:25501489,22318984
k1,164:25661291,22318984:159802
x1,164:27736604,22318984
k1,164:27896406,22318984:159802
$1,164:27896406,22318984
(1,164:27896406,22318984:1092270,282168,0
x1,164:28988676,22318984
)
k1,164:29098311,22318984:109635
(1,164:29098311,22318984:902941,282168,0
x1,164:29992151,22318984
)
(1,164:30001252,22080268:706114,296746,54818
x1,164:30674598,22080268
)
$1,164:30707366,22318984
x1,164:30962229,22318984
k1,164:30962229,22318984:0
)
(1,165:6582837,23108365:24379392,455111,127431
x1,165:7165381,23108365
k1,164:7392153,23108365:226772
x1,164:8540857,23108365
x1,164:8813923,23108365
k1,164:9040695,23108365:226772
x1,164:9368376,23108365
k1,164:9595149,23108365:226773
x1,164:11269962,23108365
k1,164:11496734,23108365:226772
x1,164:11860824,23108365
x1,164:12461572,23108365
k1,164:12688344,23108365:226772
x1,164:15528242,23108365
k1,164:15755014,23108365:226772
x1,164:16337558,23108365
k1,164:16564331,23108365:226773
x1,164:16892012,23108365
k1,164:17118784,23108365:226772
x1,164:18165541,23108365
x1,164:19332449,23108365
x1,164:20224468,23108365
k1,164:20451240,23108365:226772
x1,164:22601190,23108365
k1,164:22827962,23108365:226772
x1,164:25460327,23108365
k1,164:25687099,23108365:226772
x1,164:26888596,23108365
k1,164:27115369,23108365:226773
x1,164:28651826,23108365
k1,164:28878598,23108365:226772
x1,164:30407776,23108365
k1,164:30634548,23108365:226772
x1,164:30962229,23108365
k1,164:30962229,23108365:0
)
(1,165:6582837,23897746:24379392,491520,163840
x1,165:8186652,23897746
g1,164:8405105,23897746
x1,164:9934282,23897746
g1,164:10152735,23897746
x1,164:11101189,23897746
g1,164:11319642,23897746
x1,164:12694082,23897746
g1,164:12912535,23897746
x1,164:13240216,23897746
x1,164:14041214,23897746
k1,165:30962229,23897746:16921015
g1,165:30962229,23897746
)
(1,169:6582837,24687127:24379392,455111,127431
h1,166:6582837,24687127:983041,0,0
x1,166:8057399,24687127
k1,166:8276548,24687127:219149
x1,166:9323305,24687127
x1,166:10490213,24687127
x1,166:11382232,24687127
k1,166:11601382,24687127:219150
x1,166:13631182,24687127
k1,166:13850331,24687127:219149
x1,166:14178012,24687127
k1,166:14397162,24687127:219150
x1,166:15999158,24687127
x1,166:16235816,24687127
k1,166:16454966,24687127:219150
x1,166:17951375,24687127
k1,166:18170524,24687127:219149
x1,166:19080748,24687127
k1,166:19299898,24687127:219150
x1,166:21012941,24687127
k1,166:21232091,24687127:219150
x1,166:21778226,24687127
k1,166:21997376,24687127:219150
x1,166:23453734,24687127
k1,166:23672884,24687127:219150
x1,166:25493333,24687127
k1,166:25712482,24687127:219149
x1,166:26622706,24687127
k1,166:26841856,24687127:219150
x1,166:28554899,24687127
k1,166:28774049,24687127:219150
x1,166:30962229,24687127
k1,166:30962229,24687127:0
)
(1,169:6582837,25476508:24379392,455111,127431
x1,169:7857151,25476508
k1,166:8040362,25476508:183211
x1,166:10645426,25476508
k1,166:10828637,25476508:183211
x1,166:12430633,25476508
x1,166:13255295,25476508
k1,166:13438506,25476508:183211
x1,166:14223120,25476508
k1,166:14406331,25476508:183211
x1,166:16084784,25476508
k1,166:16267995,25476508:183211
x1,166:16959766,25476508
x1,166:19164330,25476508
k1,166:19347541,25476508:183211
x1,166:20476218,25476508
k1,166:20659429,25476508:183211
x1,166:22154017,25476508
k1,166:22337228,25476508:183211
x1,166:23540545,25476508
k1,166:23723756,25476508:183211
x1,166:24251687,25476508
k1,166:24434898,25476508:183211
x1,166:25345122,25476508
k1,166:25528333,25476508:183211
x1,166:26147285,25476508
x1,166:26474966,25476508
x1,166:27004715,25476508
k1,166:27187926,25476508:183211
x1,166:27972540,25476508
k1,166:28155751,25476508:183211
x1,166:29065975,25476508
k1,166:29249186,25476508:183211
x1,166:30962229,25476508
k1,166:30962229,25476508:0
)
(1,169:6582837,26265889:24379392,455111,127431
x1,169:8771017,26265889
k1,166:9060806,26265889:289789
x1,166:10011080,26265889
k1,166:10300870,26265889:289790
x1,166:10628551,26265889
k1,166:10918340,26265889:289789
x1,166:12565842,26265889
k1,166:12855631,26265889:289789
x1,166:13438175,26265889
k1,166:13727965,26265889:289790
x1,166:14965871,26265889
k1,166:15255660,26265889:289789
x1,166:16165884,26265889
k1,166:16455673,26265889:289789
x1,166:17547943,26265889
x1,166:18114102,26265889
k1,166:18403892,26265889:289790
x1,166:19132072,26265889
k1,166:19421861,26265889:289789
x1,166:19949792,26265889
k1,166:20239581,26265889:289789
x1,166:21149805,26265889
k1,167:21439594,26265889:289789
x1,167:23465753,26265889
k1,167:23755543,26265889:289790
x1,167:25433996,26265889
k1,167:25723785,26265889:289789
x1,167:26269920,26265889
k1,167:26559709,26265889:289789
x1,167:28198112,26265889
k1,167:28487902,26265889:289790
x1,167:29762216,26265889
k1,167:30052005,26265889:289789
x1,167:30962229,26265889
k1,167:30962229,26265889:0
)
(1,169:6582837,27055270:24379392,491520,163840
x1,169:7092563,27055270
x1,167:7547674,27055270
x1,167:8077423,27055270
k1,167:8322400,27055270:244977
x1,167:9525717,27055270
k1,167:9770694,27055270:244977
x1,167:10298625,27055270
k1,167:10543601,27055270:244976
x1,167:11453825,27055270
k1,167:11698802,27055270:244977
x1,167:13377255,27055270
k1,167:13622232,27055270:244977
x1,167:15739411,27055270
k1,167:15984388,27055270:244977
x1,167:16566932,27055270
k1,167:16811909,27055270:244977
x1,167:17722133,27055270
k1,167:17967109,27055270:244976
x1,167:18586061,27055270
x1,167:18913742,27055270
x1,167:19443491,27055270
k1,167:19688468,27055270:244977
x1,167:21184877,27055270
k1,167:21429854,27055270:244977
x1,167:21757535,27055270
k1,167:22002512,27055270:244977
x1,167:23460690,27055270
x1,167:24571164,27055270
k1,167:24816140,27055270:244976
x1,167:25944817,27055270
x1,167:27969156,27055270
k1,167:28214133,27055270:244977
x1,167:29588573,27055270
k1,168:29833550,27055270:244977
x1,168:30161231,27055270
x1,168:30962229,27055270
k1,168:30962229,27055270:0
)
(1,169:6582837,27844651:24379392,455111,127431
x1,169:7860791,27844651
k1,168:8070442,27844651:209651
x1,168:9530441,27844651
k1,168:9740092,27844651:209651
x1,168:10977998,27844651
k1,168:11187649,27844651:209651
x1,168:12097873,27844651
k1,168:12307524,27844651:209651
x1,168:14333683,27844651
k1,168:14543334,27844651:209651
x1,168:16824354,27844651
k1,168:17034005,27844651:209651
x1,168:17580140,27844651
k1,168:17789791,27844651:209651
x1,168:19246149,27844651
k1,168:19455800,27844651:209651
x1,168:21314479,27844651
k1,168:21524130,27844651:209651
x1,168:24422284,27844651
k1,168:24631935,27844651:209651
x1,168:25760612,27844651
k1,168:25970263,27844651:209651
x1,168:28120213,27844651
k1,168:28329864,27844651:209651
x1,168:30962229,27844651
k1,168:30962229,27844651:0
)
(1,169:6582837,28634032:24379392,455111,127431
x1,169:8230339,28634032
k1,168:8467843,28634032:237504
x1,168:8908391,28634032
k1,168:9145896,28634032:237505
x1,168:11588937,28634032
k1,168:11826441,28634032:237504
x1,168:12408985,28634032
k1,168:12646490,28634032:237505
x1,168:13884396,28634032
k1,168:14121900,28634032:237504
x1,168:15032124,28634032
k1,168:15269629,28634032:237505
x1,168:17419579,28634032
k1,168:17657083,28634032:237504
x1,168:19586760,28634032
k1,168:19824265,28634032:237505
x1,168:20370400,28634032
k1,168:20607904,28634032:237504
x1,168:22064262,28634032
k1,168:22301767,28634032:237505
x1,168:22887951,28634032
k1,168:23125455,28634032:237504
x1,168:23562363,28634032
k1,168:23799868,28634032:237505
x1,168:24782910,28634032
k1,168:25020414,28634032:237504
x1,168:25894230,28634032
x1,168:26221911,28634032
x1,168:26494977,28634032
k1,168:26732482,28634032:237505
x1,168:29195547,28634032
k1,168:29433051,28634032:237504
x1,168:30962229,28634032
k1,168:30962229,28634032:0
)
(1,169:6582837,29423413:24379392,455111,127431
x1,169:7493061,29423413
k1,168:7758063,29423413:265002
x1,168:8103949,29423413
x1,168:9871603,29423413
k1,168:10136604,29423413:265001
x1,168:11432764,29423413
k1,168:11697766,29423413:265002
x1,168:12826443,29423413
k1,168:13091444,29423413:265001
x1,168:14187353,29423413
k1,168:14452355,29423413:265002
x1,168:14980286,29423413
k1,168:15245287,29423413:265001
x1,168:16155511,29423413
k1,168:16420513,29423413:265002
x1,168:18133556,29423413
k1,168:18398557,29423413:265001
x1,168:20586737,29423413
k1,168:20851739,29423413:265002
x1,168:22544757,29423413
k1,168:22809758,29423413:265001
x1,168:23719982,29423413
k1,168:23984984,29423413:265002
x1,168:27067002,29423413
k1,168:27332003,29423413:265001
x1,168:28462502,29423413
k1,168:28727504,29423413:265002
x1,168:29677778,29423413
k1,168:29942779,29423413:265001
x1,168:30197642,29423413
x1,168:30652753,29423413
x1,168:30962229,29423413
k1,168:30962229,29423413:0
)
(1,169:6582837,30212794:24379392,455111,127431
x1,169:7092563,30212794
x1,168:9116902,30212794
k1,168:9281565,30212794:164663
x1,168:10810743,30212794
k1,168:10975406,30212794:164663
x1,168:12286128,30212794
x1,168:12632013,30212794
k1,168:12796676,30212794:164663
x1,168:13706900,30212794
k1,168:13871563,30212794:164663
x1,168:16607697,30212794
x1,168:17630787,30212794
k1,168:17795450,30212794:164663
x1,168:20877468,30212794
k1,168:21042132,30212794:164664
x1,168:22172631,30212794
k1,168:22337294,30212794:164663
x1,168:24523653,30212794
k1,168:24688316,30212794:164663
x1,168:25671358,30212794
k1,168:25836021,30212794:164663
x1,168:26200111,30212794
x1,168:26509587,30212794
k1,168:26674250,30212794:164663
x1,168:28538388,30212794
k1,168:28703051,30212794:164663
x1,168:30962229,30212794
k1,168:30962229,30212794:0
)
(1,169:6582837,31002175:24379392,491520,163840
x1,169:7165381,31002175
k1,168:7398154,31002175:232773
x1,168:9000150,31002175
x1,168:9236808,31002175
k1,168:9469582,31002175:232774
x1,168:10379806,31002175
k1,168:10612579,31002175:232773
x1,168:11604723,31002175
k1,168:11837482,31002175:232759
x1,168:15736882,31002175
k1,168:15969655,31002175:232773
x1,168:17344095,31002175
k1,168:17576868,31002175:232773
x1,168:17904549,31002175
x1,168:18669138,31002175
k1,168:18901911,31002175:232773
x1,168:19393432,31002175
k1,168:19626191,31002175:232759
x1,168:20756690,31002175
k1,168:20989463,31002175:232773
x1,168:21517394,31002175
k1,168:21750168,31002175:232774
x1,168:22554805,31002175
k1,168:22787578,31002175:232773
x1,168:24617125,31002175
k1,168:24849898,31002175:232773
x1,168:26602987,31002175
k1,168:26835760,31002175:232773
x1,168:27745984,31002175
k1,168:27978758,31002175:232774
x1,168:30146912,31002175
k1,168:30379685,31002175:232773
x1,168:30962229,31002175
k1,168:30962229,31002175:0
)
(1,169:6582837,31791556:24379392,455111,127431
x1,169:7493061,31791556
g1,168:7711514,31791556
x1,168:10793532,31791556
g1,168:11011985,31791556
x1,168:12142484,31791556
g1,168:12360937,31791556
x1,168:14765751,31791556
k1,169:30962229,31791556:16196478
g1,169:30962229,31791556
)
(1,172:6582837,32580937:24379392,491520,163840
h1,170:6582837,32580937:983041,0,0
x1,170:8694555,32580937
k1,170:8842663,32580937:148108
x1,170:10872463,32580937
k1,170:11020501,32580937:148038
x1,170:11348182,32580937
k1,170:11496289,32580937:148107
x1,170:13029106,32580937
x1,170:13595265,32580937
k1,170:13743373,32580937:148108
x1,170:15456416,32580937
k1,170:15604524,32580937:148108
x1,170:16045072,32580937
k1,170:16193180,32580937:148108
x1,170:17341884,32580937
x1,170:17979040,32580937
k1,170:18127147,32580937:148107
x1,170:18491237,32580937
x1,170:18818918,32580937
k1,170:18967026,32580937:148108
x1,170:19294707,32580937
k1,170:19442815,32580937:148108
x1,170:22300919,32580937
k1,170:22449026,32580937:148107
x1,170:23981843,32580937
x1,170:24548002,32580937
k1,170:24696110,32580937:148108
x1,170:26409153,32580937
k1,170:26557261,32580937:148108
x1,170:27705965,32580937
x1,170:28235714,32580937
k1,170:28383821,32580937:148107
x1,170:29758261,32580937
k1,170:29906369,32580937:148108
x1,170:30234050,32580937
x1,170:30962229,32580937
k1,170:30962229,32580937:0
)
(1,172:6582837,33370318:24379392,455111,127431
x1,172:7893559,33370318
x1,170:8239444,33370318
k1,170:8467996,33370318:228552
x1,170:8908544,33370318
k1,170:9137096,33370318:228552
x1,170:10120138,33370318
x1,170:12088043,33370318
k1,170:12316595,33370318:228552
x1,170:13101209,33370318
k1,170:13329761,33370318:228552
x1,170:17340209,33370318
k1,171:17568761,33370318:228552
x1,171:19807914,33370318
k1,171:20036465,33370318:228551
x1,171:21347189,33370318
k1,171:21575741,33370318:228552
x1,171:24606786,33370318
k1,171:24835338,33370318:228552
x1,171:25199428,33370318
x1,171:25765587,33370318
k1,171:25994139,33370318:228552
x1,171:26887979,33370318
x1,171:29054314,33370318
k1,171:29282866,33370318:228552
x1,171:30325073,33370318
x1,171:30962229,33370318
k1,171:30962229,33370318:0
)
(1,172:6582837,34159699:24379392,455111,127431
x1,172:7642338,34159699
k1,171:7852493,34159699:210155
x1,171:8981170,34159699
x1,171:11001868,34159699
k1,171:11212023,34159699:210155
x1,171:12195065,34159699
x1,171:15146014,34159699
k1,171:15356169,34159699:210155
x1,171:16266393,34159699
k1,171:16476548,34159699:210155
x1,171:19500312,34159699
k1,171:19710467,34159699:210155
x1,171:23172959,34159699
x1,171:23409617,34159699
k1,171:23619772,34159699:210155
x1,171:26428724,34159699
k1,171:26638879,34159699:210155
x1,171:27079427,34159699
k1,171:27289582,34159699:210155
x1,171:30165890,34159699
k1,171:30376045,34159699:210155
x1,171:30962229,34159699
k1,171:30962229,34159699:0
)
(1,172:6582837,34949080:24379392,455111,0
x1,172:7802539,34949080
x1,171:8698198,34949080
k1,172:30962229,34949080:22264031
g1,172:30962229,34949080
)
(1,173:6582837,35738461:24379392,0,0
h1,173:6582837,35738461:983041,0,0
k1,173:30962229,35738461:23396351
g1,173:30962229,35738461
)
(1,176:8761411,37449510:22200818,867361,578661
(1,176:8761411,37449510:20022244,867361,578661
h1,176:8761411,37449510:0,0,0
(1,173:8761411,37449510:0,0,0
$1,173:8761411,37449510
(1,173:8761411,36660129:0,0,0
)
$1,173:8761411,37449510
)
k1,173:8761411,37449510:0
h1,176:8761411,37449510:0,0,0
(1,176:8761411,37449510:7943073,401999,146182
(1,174:8761411,37449510:7943073,401999,146182
x1,174:12905623,37449510
g1,174:13250974,37449510
x1,174:16704484,37449510
)
)
g1,176:16887209,37449510
x1,176:17396935,37449510
g1,176:17579660,37449510
(1,176:17579660,37449510:4645235,867361,578661
(1,176:17579660,37449510:4645235,867361,578661
h1,176:17579660,37449510:78643,0,0
[1,176:17658303,37449510:4487949,867361,578661
(1,176:17658303,37004492:4487949,422343,0
k1,176:18372487,37004492:714184
x1,176:20193619,37004492
g1,174:20339799,37004492
(1,176:20339799,37004492:1092270,282168,0
x1,176:21432069,37004492
)
k1,176:22146252,37004492:714183
)
(1,176:17658303,37900740:4487949,437688,127431
x1,176:18969027,37900740
g1,174:19115207,37900740
(1,176:19115207,37900740:3031045,437688,127431
x1,176:22146252,37900740
)
)
]
h1,176:22146252,37449510:78643,0,0
)
)
g1,176:22407620,37449510
x1,176:22917346,37449510
g1,176:23100071,37449510
x1,176:24593522,37449510
g1,174:24739702,37449510
(1,176:24739702,37449510:942502,283226,127909
x1,176:25682204,37449510
)
x1,176:26011113,37449510
(1,176:26011113,37449510:2772542,437688,127431
x1,176:28783655,37449510
)
)
(1,176:30124822,37449510:837407,491520,163840
(1,176:30124822,37449510:837407,491520,163840
x1,176:30707366,37449510
x1,176:30962229,37449510
)
)
)
(1,185:6582837,39326970:24379392,455111,127431
h1,178:6582837,39326970:983041,0,0
x1,178:8421489,39326970
k1,178:8595496,39326970:174007
x1,178:10945696,39326970
k1,178:11119703,39326970:174007
x1,178:12612471,39326970
k1,178:12786435,39326970:173964
x1,178:13150525,39326970
x1,178:14444865,39326970
k1,178:14618872,39326970:174007
x1,178:15601914,39326970
x1,178:16863484,39326970
k1,178:17037491,39326970:174007
x1,178:17947715,39326970
k1,178:18121722,39326970:174007
x1,178:20151522,39326970
k1,178:20325485,39326970:173963
x1,178:20653166,39326970
k1,178:20827173,39326970:174007
x1,178:22540216,39326970
k1,178:22714224,39326970:174008
x1,178:23770085,39326970
k1,178:23944092,39326970:174007
x1,178:26802196,39326970
k1,178:26976203,39326970:174007
x1,178:28509020,39326970
x1,178:29075179,39326970
k1,178:29249186,39326970:174007
x1,178:30962229,39326970
k1,178:30962229,39326970:0
)
(1,185:6582837,40116351:24379392,491520,163840
x1,185:7731541,40116351
x1,179:8261290,40116351
k1,179:8509362,40116351:248072
x1,179:9883802,40116351
k1,179:10131875,40116351:248073
x1,179:10459556,40116351
x1,179:11187735,40116351
k1,179:11435807,40116351:248072
x1,179:12291418,40116351
k1,179:12539490,40116351:248072
x1,179:14396349,40116351
k1,179:14644421,40116351:248072
x1,179:15172352,40116351
x1,179:16486715,40116351
x1,179:16814396,40116351
k1,179:17062469,40116351:248073
x1,179:18045511,40116351
k1,180:17062469,40116351:-18205
x1,180:19307081,40116351
k1,180:19555153,40116351:248072
x1,180:20793059,40116351
x1,180:21648670,40116351
k1,180:21896742,40116351:248072
x1,180:24064896,40116351
k1,180:24312968,40116351:248072
x1,180:26060600,40116351
x1,180:26879801,40116351
k1,180:27127874,40116351:248073
x1,180:28001690,40116351
x1,180:28329371,40116351
x1,180:29803933,40116351
x1,180:30222636,40116351
k1,180:30470708,40116351:248072
x1,180:30962229,40116351
k1,180:30962229,40116351:0
)
(1,185:6582837,40905732:24379392,491520,163840
x1,185:7929970,40905732
k1,180:8169615,40905732:239645
x1,180:9629613,40905732
x1,180:9975498,40905732
k1,180:10215144,40905732:239646
x1,180:11589584,40905732
k1,181:11829229,40905732:239645
x1,181:12156910,40905732
x1,181:12703044,40905732
k1,181:12942690,40905732:239646
x1,181:13233961,40905732
x1,181:14162388,40905732
x1,181:14748572,40905732
k1,181:14988217,40905732:239645
x1,181:15370512,40905732
k1,181:15610158,40905732:239646
x1,181:16520382,40905732
k1,181:16760027,40905732:239645
x1,181:18909977,40905732
k1,181:19149622,40905732:239645
x1,181:20099896,40905732
k1,181:20339542,40905732:239646
x1,181:20703632,40905732
x1,181:21668469,40905732
k1,181:21908114,40905732:239645
x1,181:23182430,40905732
k1,182:23422076,40905732:239646
x1,182:26161848,40905732
k1,182:26401493,40905732:239645
x1,182:27639399,40905732
k1,182:27879045,40905732:239646
x1,182:28261340,40905732
k1,182:28500985,40905732:239645
x1,182:29960983,40905732
x1,182:30962229,40905732
k1,182:30962229,40905732:0
)
]
(1,187:6582837,42934251:24379392,422343,0
(1,187:6582837,42934251:24379392,422343,0
k1,187:18608693,42934251:12025856
x1,187:18936374,42934251
k1,187:30962229,42934251:12025855
)
)
]
]
]
!35901
}3
!10
{4
[1,238:4736286,42934251:27839153,38197965,0
(1,238:4736286,4736286:0,0,0
[1,238:0,4736286:0,0,0
(1,238:0,0:0,0,0
g1,238:0,0
)
]
)
[1,238:4736286,4736286:0,0,0
(1,238:4736286,3377717:0,0,0
k1,238:4736286,3377717:-3393980
)
]
[1,238:4736286,42934251:27839153,38197965,0
[1,238:8196047,42934251:24379392,39490753,0
[1,238:8196047,3803946:24379392,360448,0
(1,238:8196047,3803946:24379392,0,0
(1,238:8196047,3803946:24379392,0,0
[1,238:8196047,3803946:24379392,0,0
(1,238:8196047,658218:24379392,0,0
k1,238:20385743,658218:12189696
k1,238:32575439,658218:12189696
)
]
r1,238:32575439,3803946:0,0,0
g1,238:8196047,3803946
g1,238:8196047,3803946
(1,238:8196047,3803946:24379392,0,0
k1,238:32575439,3803946:24379392
)
)
)
]
[1,238:8196047,41069572:24379392,36221405,0
(1,185:8196047,5503527:24379392,455111,127431
x1,185:9379339,5503527
k1,182:9688011,5503527:308672
x1,182:10945941,5503527
x1,182:11583097,5503527
x1,182:12078258,5503527
k1,182:12386929,5503527:308671
x1,182:14374859,5503527
k1,182:14683531,5503527:308672
x1,182:17272209,5503527
k1,182:17580880,5503527:308671
x1,182:18072401,5503527
k1,182:18380982,5503527:308581
x1,182:20387116,5503527
k1,183:20695787,5503527:308671
x1,183:21241922,5503527
x1,183:23428280,5503527
x1,183:23883391,5503527
k1,183:24192063,5503527:308672
x1,183:25690291,5503527
k1,183:25998962,5503527:308671
x1,183:29825547,5503527
k1,183:30134219,5503527:308672
x1,183:30680354,5503527
x1,183:32575439,5503527
k1,183:32575439,5503527:0
)
(1,185:8196047,6292908:24379392,491520,163840
x1,185:9179089,6292908
x1,183:10440659,6292908
g1,183:10659112,6292908
x1,183:11569336,6292908
g1,183:11787789,6292908
x1,183:13955943,6292908
g1,183:14174396,6292908
x1,183:15548836,6292908
g1,184:15767289,6292908
x1,184:16094970,6292908
x1,184:16895968,6292908
k1,185:32575439,6292908:15679471
g1,185:32575439,6292908
)
(1,187:8196047,7934502:24379392,502499,140699
(1,187:8196047,7934502:2126564,466319,0
g1,187:8196047,7934502
x1,187:9906544,7934502
g1,187:10322611,7934502
)
x1,187:11493427,7934502
x1,187:12071297,7934502
g1,187:12348675,7934502
x1,187:13800889,7934502
g1,187:14078267,7934502
x1,187:14517449,7934502
x1,187:17637947,7934502
g1,187:17915325,7934502
x1,187:18928358,7934502
g1,187:19205736,7934502
x1,187:20484087,7934502
g1,187:20761465,7934502
x1,187:25796478,7934502
g1,187:25796478,7934502
k1,187:32575439,7934502:6778961
)
(1,191:8196047,9117099:24379392,455111,127431
x1,191:9688814,9117099
k1,189:9895430,9117099:206616
x1,189:10441565,9117099
x1,189:13194083,9117099
k1,189:13400700,9117099:206617
x1,189:16116809,9117099
k1,189:16323425,9117099:206616
x1,189:16869560,9117099
x1,189:17433899,9117099
k1,189:17640515,9117099:206616
x1,189:18550739,9117099
k1,189:18757356,9117099:206617
x1,189:20545036,9117099
k1,189:20751652,9117099:206616
x1,189:22246241,9117099
k1,189:22452857,9117099:206616
x1,189:23472308,9117099
x1,189:24509964,9117099
k1,189:24716581,9117099:206617
x1,189:25408352,9117099
k1,189:25614968,9117099:206616
x1,189:27293421,9117099
k1,189:27500037,9117099:206616
x1,189:28555898,9117099
k1,189:28762515,9117099:206617
x1,189:30602989,9117099
x1,189:31403986,9117099
k1,189:31610602,9117099:206616
x1,189:32120328,9117099
x1,189:32575439,9117099
k1,189:32575439,9117099:0
)
(1,191:8196047,9906480:24379392,455111,127431
x1,191:8887818,9906480
x1,189:9342929,9906480
k1,189:9591209,9906480:248280
x1,189:11162255,9906480
k1,189:11410535,9906480:248280
x1,189:11883851,9906480
x1,189:12156917,9906480
k1,189:12405196,9906480:248279
x1,189:14047241,9906480
x1,189:14283899,9906480
k1,189:14532179,9906480:248280
x1,189:15114723,9906480
k1,189:15363003,9906480:248280
x1,189:18204722,9906480
k1,189:18453002,9906480:248280
x1,189:19144773,9906480
x1,189:19599884,9906480
k1,189:19848163,9906480:248279
x1,189:21581231,9906480
k1,189:21829511,9906480:248280
x1,189:22739735,9906480
k1,189:22988015,9906480:248280
x1,189:23980159,9906480
k1,189:24228409,9906480:248250
x1,189:28127809,9906480
k1,189:28376088,9906480:248279
x1,189:29359130,9906480
k1,189:29607410,9906480:248280
x1,189:30776138,9906480
x1,189:31999478,9906480
k1,189:32247758,9906480:248280
x1,189:32575439,9906480
k1,189:32575439,9906480:0
)
(1,191:8196047,10695861:24379392,491520,163840
x1,191:8851408,10695861
x1,191:10234949,10695861
k1,189:10479491,10695861:244542
x1,189:10825377,10695861
x1,189:12518394,10695861
k1,189:12762937,10695861:244543
x1,189:14000843,10695861
k1,189:14245385,10695861:244542
x1,189:15046383,10695861
k1,189:15290925,10695861:244542
x1,189:15873469,10695861
k1,189:16118011,10695861:244542
x1,189:16664146,10695861
x1,189:18249756,10695861
x1,189:18486414,10695861
k1,189:18730957,10695861:244543
x1,189:19422728,10695861
x1,189:19877839,10695861
k1,189:20122381,10695861:244542
x1,189:21511382,10695861
k1,190:21755924,10695861:244542
x1,190:24686848,10695861
k1,190:24931390,10695861:244542
x1,190:26209344,10695861
k1,190:26453887,10695861:244543
x1,190:27000022,10695861
k1,190:27244564,10695861:244542
x1,190:29032244,10695861
k1,190:29276786,10695861:244542
x1,190:29822921,10695861
x1,190:32575439,10695861
k1,190:32575439,10695861:0
)
(1,191:8196047,11485242:24379392,455111,127431
x1,191:11094201,11485242
k1,190:11339229,11485242:245028
x1,190:12963069,11485242
k1,190:13208096,11485242:245027
x1,190:13535777,11485242
k1,190:13780805,11485242:245028
x1,190:15237164,11485242
x1,190:18046116,11485242
k1,190:18291143,11485242:245027
x1,190:20040594,11485242
k1,190:20285622,11485242:245028
x1,190:21796595,11485242
k1,190:22041623,11485242:245028
x1,190:24264390,11485242
k1,190:24509417,11485242:245027
x1,190:24982733,11485242
x1,190:25255799,11485242
k1,190:25500827,11485242:245028
x1,190:27943867,11485242
k1,190:28188894,11485242:245027
x1,190:28662210,11485242
x1,190:29774503,11485242
k1,190:30019531,11485242:245028
x1,190:32575439,11485242
k1,190:32575439,11485242:0
)
(1,191:8196047,12274623:24379392,491520,163840
x1,191:11658539,12274623
x1,190:11895197,12274623
k1,190:12064270,12274623:169073
x1,190:12610405,12274623
k1,190:12779477,12274623:169072
x1,190:13107158,12274623
k1,190:13276231,12274623:169073
x1,190:13931593,12274623
k1,190:14100665,12274623:169072
$1,190:14100665,12274623
x1,190:14497032,12274623
$1,190:14497032,12274623
x1,190:14679077,12274623
k1,190:14848150,12274623:169073
x1,190:17307577,12274623
k1,190:17476649,12274623:169072
x1,190:18459692,12274623
x1,190:18769168,12274623
k1,190:18938241,12274623:169073
x1,190:19520785,12274623
k1,190:19689858,12274623:169073
x1,190:22025492,12274623
k1,190:22194564,12274623:169072
x1,190:24652170,12274623
k1,190:24821243,12274623:169073
x1,190:25513014,12274623
x1,190:25968125,12274623
k1,190:26137197,12274623:169072
x1,190:27267695,12274623
k1,190:27436768,12274623:169073
x1,190:29442903,12274623
x1,190:29770584,12274623
k1,190:29939656,12274623:169072
x1,190:31314096,12274623
k1,190:31483169,12274623:169073
x1,190:31810850,12274623
x1,190:32575439,12274623
k1,190:32575439,12274623:0
)
(1,191:8196047,13064004:24379392,455111,127431
x1,191:9688814,13064004
k1,190:9905304,13064004:216490
x1,190:10378620,13064004
x1,190:11490913,13064004
k1,190:11707403,13064004:216490
x1,190:12147951,13064004
k1,190:12364440,13064004:216489
x1,190:14603591,13064004
k1,190:14820081,13064004:216490
x1,190:15366216,13064004
x1,190:15930555,13064004
k1,190:16147045,13064004:216490
x1,190:17057269,13064004
k1,190:17273759,13064004:216490
x1,190:19733186,13064004
x1,190:19860617,13064004
k1,190:20077106,13064004:216489
x1,190:20987330,13064004
k1,190:21203820,13064004:216490
x1,190:23759728,13064004
k1,190:23976218,13064004:216490
x1,190:24416766,13064004
k1,190:24633256,13064004:216490
x1,190:27258342,13064004
k1,190:27474831,13064004:216489
x1,190:28203011,13064004
x1,190:28658122,13064004
x1,190:29588371,13064004
k1,190:29804861,13064004:216490
x1,190:30387405,13064004
x1,190:30842516,13064004
x1,190:32031268,13064004
k1,190:32247758,13064004:216490
x1,190:32575439,13064004
k1,190:32575439,13064004:0
)
(1,191:8196047,13853385:24379392,491520,163840
x1,191:9361134,13853385
x1,190:9688815,13853385
g1,190:9907268,13853385
x1,190:11327219,13853385
g1,190:11545672,13853385
x1,190:14589459,13853385
g1,190:14807912,13853385
x1,190:16284297,13853385
x1,190:16921453,13853385
g1,190:17139906,13853385
x1,190:17831677,13853385
g1,190:18050130,13853385
x1,190:18960354,13853385
g1,190:19178807,13853385
x1,190:21638234,13853385
g1,190:21856687,13853385
x1,190:22839730,13853385
x1,190:23331251,13853385
k1,191:32575439,13853385:9244188
g1,191:32575439,13853385
)
(1,199:8196047,14642766:24379392,455111,127431
h1,192:8196047,14642766:983041,0,0
x1,192:10802928,14642766
k1,192:11117530,14642766:314602
x1,192:14175885,14642766
k1,192:14490487,14642766:314602
x1,192:15509938,14642766
k1,192:15824540,14642766:314602
x1,192:16370675,14642766
x1,192:17958105,14642766
x1,192:18285786,14642766
k1,192:18600388,14642766:314602
x1,192:19841933,14642766
k1,192:20156535,14642766:314602
x1,192:22585014,14642766
k1,192:22899616,14642766:314602
x1,192:23372932,14642766
x1,192:23645998,14642766
k1,192:23960600,14642766:314602
x1,192:25091098,14642766
x1,192:25418779,14642766
x1,192:26055935,14642766
k1,192:26370537,14642766:314602
x1,192:27280761,14642766
k1,192:27595363,14642766:314602
x1,192:28469179,14642766
x1,192:28796860,14642766
x1,192:30271422,14642766
x1,192:30508080,14642766
k1,192:30822682,14642766:314602
x1,192:31350613,14642766
k1,193:31665215,14642766:314602
x1,193:32575439,14642766
k1,193:32575439,14642766:0
)
(1,199:8196047,15432147:24379392,491520,163840
x1,199:10751955,15432147
k1,193:10974886,15432147:222931
x1,193:12349326,15432147
k1,193:12572257,15432147:222931
x1,193:12899938,15432147
x1,193:13227619,15432147
x1,193:13555300,15432147
x1,193:14101435,15432147
k1,193:14324365,15432147:222930
x1,193:15525861,15432147
k1,193:15748792,15432147:222931
x1,193:17023106,15432147
k1,193:17246037,15432147:222931
x1,193:18520351,15432147
k1,193:18743282,15432147:222931
x1,193:19913829,15432147
x1,193:20769439,15432147
k1,193:20992369,15432147:222930
x1,193:21574913,15432147
k1,194:21797844,15432147:222931
x1,194:22708068,15432147
k1,194:22930999,15432147:222931
x1,194:25465060,15432147
k1,194:25687991,15432147:222931
x1,194:27107942,15432147
k1,194:27330872,15432147:222930
x1,194:28705312,15432147
k1,194:28928243,15432147:222931
x1,194:29255924,15432147
x1,194:29583605,15432147
x1,194:29911286,15432147
x1,194:30457421,15432147
k1,194:30680352,15432147:222931
x1,194:32575439,15432147
k1,194:32575439,15432147:0
)
(1,199:8196047,16221528:24379392,491520,163840
x1,199:9652406,16221528
k1,194:9859326,16221528:206920
x1,194:12458923,16221528
k1,195:9859326,16221528:-18205
x1,195:13806056,16221528
x1,195:14079122,16221528
k1,195:14286041,16221528:206919
x1,195:15305492,16221528
k1,195:15512412,16221528:206920
x1,195:16753957,16221528
k1,195:16960877,16221528:206920
x1,195:20425193,16221528
k1,195:20632113,16221528:206920
x1,195:21582387,16221528
x1,195:22037498,16221528
k1,195:22244417,16221528:206919
x1,195:22936188,16221528
k1,195:23143108,16221528:206920
x1,195:26019416,16221528
k1,195:26226336,16221528:206920
x1,195:27484267,16221528
k1,195:27691187,16221528:206920
x1,195:28237322,16221528
k1,195:28444241,16221528:206919
x1,195:29354465,16221528
k1,195:29561385,16221528:206920
x1,195:29925475,16221528
k1,196:29561385,16221528:18205
x1,196:31840588,16221528
k1,196:32047508,16221528:206920
x1,196:32575439,16221528
k1,196:32575439,16221528:0
)
(1,199:8196047,17010909:24379392,491520,163840
x1,199:9106271,17010909
k1,196:9377654,17010909:271383
x1,196:10542741,17010909
x1,196:10870422,17010909
k1,196:11141805,17010909:271383
x1,196:13675866,17010909
k1,196:13947249,17010909:271383
x1,196:15367200,17010909
k1,196:15638582,17010909:271382
x1,196:17013022,17010909
k1,196:17284405,17010909:271383
x1,196:17612086,17010909
x1,196:18158220,17010909
k1,196:18429603,17010909:271383
x1,196:19485464,17010909
k1,196:19756847,17010909:271383
x1,196:20084528,17010909
k1,196:20355911,17010909:271383
x1,196:22198205,17010909
k1,197:22469588,17010909:271383
x1,197:23197768,17010909
x1,197:23652879,17010909
x1,197:24583128,17010909
k1,197:24854510,17010909:271382
x1,197:25728326,17010909
x1,197:26056007,17010909
x1,197:27530569,17010909
x1,197:27767227,17010909
k1,197:28038610,17010909:271383
x1,197:28566541,17010909
k1,197:28837924,17010909:271383
x1,197:29748148,17010909
k1,197:30019531,17010909:271383
x1,197:32575439,17010909
k1,197:32575439,17010909:0
)
(1,199:8196047,17800290:24379392,491520,163840
x1,199:9470360,17800290
g1,197:9688813,17800290
x1,197:11063253,17800290
g1,198:11281706,17800290
x1,198:11609387,17800290
x1,198:12410385,17800290
k1,199:32575439,17800290:20165054
g1,199:32575439,17800290
)
(1,206:8196047,18589671:24379392,455111,127431
h1,200:8196047,18589671:983041,0,0
x1,200:10307765,18589671
k1,200:10614010,18589671:306245
x1,200:11606154,18589671
k1,200:11912310,18589671:306156
x1,200:15811710,18589671
k1,200:16117954,18589671:306244
x1,200:17068228,18589671
x1,200:17523339,18589671
x1,200:18160495,18589671
k1,200:18466740,18589671:306245
x1,200:20145193,18589671
k1,200:20451438,18589671:306245
x1,200:22055253,18589671
k1,200:22361497,18589671:306244
x1,200:24917405,18589671
k1,200:25223650,18589671:306245
x1,200:28686142,18589671
x1,200:28922800,18589671
k1,200:29229044,18589671:306244
x1,200:29811588,18589671
k1,200:30117833,18589671:306245
x1,200:32575439,18589671
k1,200:32575439,18589671:0
)
(1,206:8196047,19379052:24379392,571810,163840
x1,206:9585048,19379052
k1,201:9867813,19379052:282765
x1,201:10395744,19379052
k1,201:10678509,19379052:282765
x1,201:11333871,19379052
k1,201:11616636,19379052:282765
x1,201:13582722,19379052
k1,201:13865488,19379052:282766
x1,201:15239928,19379052
k1,201:15522693,19379052:282765
x1,201:15850374,19379052
x1,201:16323690,19379052
k1,201:16606455,19379052:282765
$1,201:16606455,19379052
x1,201:17105928,19379052
(1,201:17111010,19140336:294980,296746,0
x1,201:17373222,19140336
)
k1,201:17696303,19379052:290313
x1,201:18206029,19379052
k1,201:18496343,19379052:290314
x1,201:19989794,19379052
$1,201:19989794,19379052
x1,201:20426702,19379052
k1,201:20709467,19379052:282765
$1,202:20709467,19379052
x1,202:21692510,19379052
k1,202:21802145,19379052:109635
(1,202:21802145,19379052:773691,447828,0
x1,202:22575836,19379052
)
k1,202:22685471,19379052:109635
(1,202:22685471,19379052:1092270,437688,0
x1,202:23777741,19379052
)
(1,202:23777741,19103988:706114,296746,54818
x1,202:24451087,19103988
)
$1,202:24483855,19379052
k1,202:24766620,19379052:282765
x1,202:26141060,19379052
k1,202:26423825,19379052:282765
x1,202:26751506,19379052
x1,202:27133801,19379052
k1,202:27416566,19379052:282765
$1,202:27416566,19379052
x1,202:27916039,19379052
(1,202:27921121,19140336:294980,296746,0
x1,202:28183333,19140336
)
k1,202:28506415,19379052:290314
x1,202:29016141,19379052
k1,202:29306454,19379052:290313
x1,202:30799905,19379052
$1,202:30799905,19379052
x1,202:31236813,19379052
k1,202:31519578,19379052:282765
x1,202:32575439,19379052
k1,202:32575439,19379052:0
)
(1,206:8196047,20168433:24379392,535462,163840
x1,206:9179090,20168433
k1,202:9504393,20168433:325303
x1,202:11470479,20168433
k1,202:11795782,20168433:325303
x1,202:13170222,20168433
k1,203:13495525,20168433:325303
x1,203:13823206,20168433
x1,203:14332932,20168433
k1,203:14658235,20168433:325303
$1,203:14658235,20168433
x1,203:15157708,20168433
(1,203:15162790,19929717:294980,296746,0
x1,203:15425002,19929717
)
k1,203:15819246,20168433:361476
x1,203:16328972,20168433
k1,203:16690447,20168433:361475
x1,203:18183898,20168433
$1,203:18183898,20168433
x1,203:18620806,20168433
k1,203:18946109,20168433:325303
x1,203:19810823,20168433
k1,203:20136126,20168433:325303
x1,203:21264805,20168433
x1,203:22673830,20168433
k1,203:22999133,20168433:325303
x1,203:24495542,20168433
k1,203:24820845,20168433:325303
x1,203:27047253,20168433
k1,203:27372556,20168433:325303
x1,203:28337393,20168433
k1,204:28662589,20168433:325196
x1,204:29572814,20168433
k1,204:29898117,20168433:325303
x1,204:30844751,20168433
k1,204:31170054,20168433:325303
x1,204:32120328,20168433
x1,204:32575439,20168433
k1,204:32575439,20168433:0
)
(1,206:8196047,20957814:24379392,491520,163840
x1,206:9510411,20957814
x1,206:10857543,20957814
x1,204:11094201,20957814
g1,204:11312654,20957814
x1,204:14087017,20957814
g1,204:14305470,20957814
x1,204:14851605,20957814
x1,204:17278260,20957814
g1,204:17496713,20957814
x1,204:19217035,20957814
g1,204:19435488,20957814
x1,204:19981623,20957814
x1,204:21567233,20957814
x1,204:21803891,20957814
g1,204:22022344,20957814
x1,204:22714115,20957814
k1,205:22022344,20957814:-18205
x1,205:23169226,20957814
g1,205:23387679,20957814
x1,205:24776680,20957814
g1,205:24995133,20957814
x1,205:26369573,20957814
g1,205:26588026,20957814
x1,205:26915707,20957814
x1,205:27716705,20957814
k1,206:32575439,20957814:4858734
g1,206:32575439,20957814
)
(1,215:8196047,21747195:24379392,455111,127431
h1,207:8196047,21747195:983041,0,0
x1,207:9852654,21747195
x1,207:10089311,21747195
k1,207:10318352,21747195:229041
x1,207:11414262,21747195
k1,207:11643303,21747195:229041
x1,207:12808390,21747195
x1,207:14343027,21747195
k1,207:14572067,21747195:229040
x1,207:16137654,21747195
x1,207:17557604,21747195
k1,207:17786645,21747195:229041
x1,207:18862530,21747195
x1,207:19991209,21747195
k1,207:20220250,21747195:229041
x1,207:20806434,21747195
k1,207:21035475,21747195:229041
x1,207:21363156,21747195
k1,207:21592197,21747195:229041
x1,207:22757284,21747195
x1,207:23927831,21747195
k1,207:24156872,21747195:229041
x1,207:24684803,21747195
k1,207:24913843,21747195:229040
x1,207:25989728,21747195
x1,207:27628133,21747195
k1,207:27857174,21747195:229041
x1,207:28641788,21747195
x1,207:29115104,21747195
x1,207:30045353,21747195
k1,207:30274394,21747195:229041
x1,207:31222848,21747195
x1,207:32356986,21747195
x1,207:32575439,21747195
k1,215:32575439,21747195:0
)
(1,215:8196047,22536576:24379392,455111,127431
x1,215:9328366,22536576
k1,208:9508446,22536576:180080
x1,208:9836127,22536576
x1,208:10163808,22536576
x1,208:10693557,22536576
k1,208:10873637,22536576:180080
x1,208:11201318,22536576
k1,208:11381398,22536576:180080
x1,208:13203668,22536576
k1,208:13383748,22536576:180080
x1,208:14403199,22536576
x1,208:15094970,22536576
x1,208:15732126,22536576
k1,208:15912206,22536576:180080
x1,208:17495996,22536576
k1,208:17676076,22536576:180080
x1,208:19241663,22536576
x1,208:20661613,22536576
k1,208:20841694,22536576:180081
x1,208:21917579,22536576
x1,208:23046258,22536576
k1,208:23226338,22536576:180080
x1,208:25756759,22536576
k1,208:25936839,22536576:180080
x1,208:26774246,22536576
k1,209:26954326,22536576:180080
x1,209:27738940,22536576
k1,209:27919020,22536576:180080
x1,209:28610791,22536576
k1,209:28790871,22536576:180080
x1,209:30119798,22536576
x1,209:31248477,22536576
k1,209:31428557,22536576:180080
x1,209:32120328,22536576
x1,209:32575439,22536576
k1,209:32575439,22536576:0
)
(1,215:8196047,23325957:24379392,491520,163840
x1,215:9585048,23325957
k1,209:9808119,23325957:223071
x1,209:11522980,23325957
k1,209:11746051,23325957:223071
x1,209:13120491,23325957
k1,209:13343562,23325957:223071
x1,209:13671243,23325957
x1,209:14290196,23325957
k1,209:14513266,23325957:223070
x1,209:15186832,23325957
k1,210:14513266,23325957:-54614
x1,210:15423489,23325957
k1,210:15646560,23325957:223071
x1,210:16742470,23325957
k1,210:16965541,23325957:223071
x1,210:17875766,23325957
k1,210:18098837,23325957:223071
x1,210:19045471,23325957
k1,210:19268542,23325957:223071
x1,210:20979763,23325957
k1,210:21202834,23325957:223071
x1,210:21894605,23325957
x1,210:22222286,23325957
k1,210:22445356,23325957:223070
x1,210:23286403,23325957
x1,210:23981814,23325957
x1,210:24418722,23325957
x1,210:25747650,23325957
k1,210:25970721,23325957:223071
x1,210:26738950,23325957
x1,210:27285085,23325957
x1,210:27649175,23325957
x1,210:28632217,23325957
x1,210:28868875,23325957
k1,210:29091946,23325957:223071
x1,210:29638081,23325957
x1,210:30568330,23325957
x1,210:31806233,23325957
k1,210:32029304,23325957:223071
x1,210:32575439,23325957
k1,210:32575439,23325957:0
)
(1,215:8196047,24115338:24379392,455111,127431
x1,215:9761634,24115338
x1,215:11181584,24115338
k1,211:11393479,24115338:211895
x1,211:12469364,24115338
x1,211:13598043,24115338
k1,211:13809938,24115338:211895
x1,211:15530260,24115338
k1,211:15742155,24115338:211895
x1,211:16433926,24115338
x1,211:16889037,24115338
k1,211:17100932,24115338:211895
x1,211:18671978,24115338
k1,211:18883873,24115338:211895
x1,211:19976143,24115338
x1,211:20849958,24115338
x1,211:21723774,24115338
k1,211:21935669,24115338:211895
x1,211:22776716,24115338
x1,211:23614122,24115338
k1,211:23826017,24115338:211895
x1,211:24610631,24115338
x1,211:25083947,24115338
x1,211:26014196,24115338
k1,211:26226091,24115338:211895
x1,211:27555018,24115338
x1,211:28683697,24115338
k1,212:28895592,24115338:211895
x1,212:30615914,24115338
k1,212:30827809,24115338:211895
x1,212:31810851,24115338
x1,212:32356986,24115338
x1,212:32575439,24115338
k1,215:32575439,24115338:0
)
(1,215:8196047,24904719:24379392,455111,127431
x1,215:9765274,24904719
k1,212:9983723,24904719:218449
x1,212:10411529,24904719
x1,212:10941279,24904719
k1,212:11159729,24904719:218450
x1,212:11796886,24904719
x1,212:12672521,24904719
k1,212:12890970,24904719:218449
x1,212:14219897,24904719
x1,212:15530621,24904719
k1,212:15749071,24904719:218450
x1,212:16659295,24904719
k1,212:16877744,24904719:218449
x1,212:19027694,24904719
k1,212:19246143,24904719:218449
x1,212:20119959,24904719
x1,212:20447640,24904719
x1,212:21084796,24904719
k1,212:21303246,24904719:218450
x1,212:22468333,24904719
x1,212:24379804,24904719
k1,213:24598253,24904719:218449
x1,213:25180797,24904719
k1,213:25399246,24904719:218449
x1,213:26309470,24904719
k1,213:26527920,24904719:218450
x1,213:26892010,24904719
x1,213:27492759,24904719
x1,213:28621438,24904719
k1,213:28839887,24904719:218449
x1,213:29367818,24904719
k1,213:29586268,24904719:218450
x1,213:30496492,24904719
k1,213:30714941,24904719:218449
x1,213:31663395,24904719
x1,213:32575439,24904719
k1,213:32575439,24904719:0
)
(1,215:8196047,25694100:24379392,455111,127431
x1,215:9288317,25694100
x1,215:10162132,25694100
x1,215:11035948,25694100
g1,213:11254401,25694100
x1,213:12455898,25694100
g1,213:12674351,25694100
x1,213:13584575,25694100
g1,213:13803028,25694100
x1,213:14458389,25694100
x1,213:15425046,25694100
g1,213:15643499,25694100
x1,213:16626542,25694100
g1,214:16844995,25694100
x1,214:17391130,25694100
g1,214:17609583,25694100
x1,214:18665444,25694100
g1,214:18883897,25694100
x1,214:19247987,25694100
x1,214:20212824,25694100
g1,214:20431277,25694100
x1,214:21235915,25694100
x1,214:21600005,25694100
x1,214:23369480,25694100
k1,215:32575439,25694100:9205959
g1,215:32575439,25694100
)
(1,217:8196047,27335694:24379392,502499,140699
(1,217:8196047,27335694:2126564,466319,0
g1,217:8196047,27335694
x1,217:9906544,27335694
g1,217:10322611,27335694
)
x1,217:11134240,27335694
g1,217:11434129,27335694
x1,217:12889351,27335694
g1,217:13223612,27335694
x1,217:15211486,27335694
x1,217:16228538,27335694
x1,217:17939034,27335694
g1,217:18216412,27335694
x1,217:18678708,27335694
x1,217:22750435,27335694
g1,217:23027813,27335694
x1,217:23698143,27335694
g1,217:23975521,27335694
x1,217:25142819,27335694
g1,217:25420197,27335694
x1,217:26698548,27335694
g1,217:26975926,27335694
x1,217:32010939,27335694
g1,217:32010939,27335694
k1,217:32575439,27335694:564500
)
(1,225:8196047,28518291:24379392,455111,127431
x1,225:8669363,28518291
x1,219:8942430,28518291
k1,219:9266293,28518291:323863
x1,219:9630383,28518291
x1,219:11527291,28518291
k1,219:11851154,28518291:323863
x1,219:13416739,28518291
x1,219:14217736,28518291
x1,219:15564868,28518291
k1,219:15888731,28518291:323863
x1,219:19134591,28518291
k1,219:19458454,28518291:323863
x1,219:19986385,28518291
k1,219:20310249,28518291:323864
x1,219:21220473,28518291
k1,219:21544336,28518291:323863
x1,219:22536480,28518291
k1,219:22860237,28518291:323757
x1,219:26759637,28518291
k1,219:27083500,28518291:323863
x1,219:28357814,28518291
k1,219:28681677,28518291:323863
x1,219:29009358,28518291
k1,219:29333221,28518291:323863
x1,219:32575439,28518291
k1,220:32575439,28518291:0
)
(1,225:8196047,29307672:24379392,491520,163840
x1,225:11023202,29307672
x1,225:12625198,29307672
x1,220:14026943,29307672
k1,220:14180893,29307672:153950
x1,220:16349047,29307672
k1,220:16502997,29307672:153950
x1,220:18177811,29307672
x1,220:19878107,29307672
x1,220:20806536,29307672
k1,220:20960486,29307672:153950
x1,220:24148091,29307672
k1,220:24302042,29307672:153951
x1,220:26706854,29307672
k1,221:26860804,29307672:153950
x1,221:27807438,29307672
x1,221:29427638,29307672
k1,221:29581588,29307672:153950
x1,221:30746675,29307672
k1,221:30900625,29307672:153950
x1,221:31574191,29307672
x1,221:31847258,29307672
x1,221:32193144,29307672
x1,221:32575439,29307672
k1,221:32575439,29307672:0
)
(1,225:8196047,30097053:24379392,494532,163840
x1,225:9679712,30097053
k1,221:9986943,30097053:307231
x1,221:10815247,30097053
k1,221:11122477,30097053:307230
x1,221:13070357,30097053
k1,221:13377588,30097053:307231
x1,221:15565767,30097053
k1,221:15872997,30097053:307230
x1,221:16346313,30097053
x1,221:16619379,30097053
k1,221:16926610,30097053:307231
x1,221:19165761,30097053
k1,221:19472991,30097053:307230
x1,221:20383215,30097053
k1,221:20690446,30097053:307231
x1,221:22392564,30097053
x1,221:22938699,30097053
k1,222:20690446,30097053:-18205
x1,222:25980668,30097053
k1,222:26287898,30097053:307230
x1,222:29096848,30097053
x1,222:29333506,30097053
k1,222:29640737,30097053:307231
x1,222:31027919,30097053
k1,222:31335149,30097053:307230
x1,222:31662830,30097053
$1,223:31662830,30097053
(1,223:31662830,29858337:184430,255816,0
x1,223:31814492,29858337
)
$1,223:31847260,30097053
x1,223:32575439,30097053
k1,225:32575439,30097053:0
)
(1,225:8196047,30886434:24379392,491520,163840
x1,225:11254402,30886434
x1,225:11800536,30886434
x1,225:13184077,30886434
x1,223:15405025,30886434
k1,223:15687878,30886434:282853
x1,223:16443364,30886434
x1,223:17854211,30886434
k1,223:18137000,30886434:282789
x1,223:18683135,30886434
x1,223:19247474,30886434
k1,223:19530328,30886434:282854
x1,223:20440552,30886434
k1,223:20723405,30886434:282853
x1,223:22511085,30886434
k1,223:22793939,30886434:282854
x1,223:24616208,30886434
k1,223:24899061,30886434:282853
x1,223:25263151,30886434
x1,223:27436766,30886434
k1,223:27719620,30886434:282854
x1,223:30195431,30886434
k1,223:30478284,30886434:282853
x1,223:30842374,30886434
x1,223:32575439,30886434
k1,223:32575439,30886434:0
)
(1,225:8196047,31675815:24379392,491520,163840
x1,225:9388441,31675815
k1,223:9667283,31675815:278842
$1,223:9667283,31675815
x1,223:10178920,31675815
k1,223:10462771,31675815:283851
x1,223:11812497,31675815
$1,223:11812497,31675815
k1,223:12091399,31675815:278902
k1,223:12370302,31675815:278903
x1,223:12952846,31675815
k1,223:13231748,31675815:278902
$1,223:13231748,31675815
x1,223:14581474,31675815
$1,223:14581474,31675815
k1,223:14860377,31675815:278903
x1,223:16134692,31675815
k1,223:16413594,31675815:278902
x1,223:17423943,31675815
k1,223:17702785,31675815:278842
$1,223:17702785,31675815
x1,223:18214422,31675815
k1,223:18498273,31675815:283851
x1,223:19336362,31675815
$1,223:19336362,31675815
k1,223:19615265,31675815:278903
k1,223:19894167,31675815:278902
x1,223:20476711,31675815
k1,223:20755614,31675815:278903
$1,223:20755614,31675815
x1,223:21593703,31675815
$1,223:21593703,31675815
k1,223:21872605,31675815:278902
x1,223:23146920,31675815
k1,223:23425823,31675815:278903
x1,223:23926446,31675815
x1,223:24399762,31675815
k1,223:24678603,31675815:278841
$1,223:24678603,31675815
x1,223:25190240,31675815
k1,223:25474092,31675815:283852
x1,223:26823818,31675815
$1,223:26823818,31675815
k1,223:27102720,31675815:278902
k1,223:27381623,31675815:278903
x1,223:27964167,31675815
k1,223:28243069,31675815:278902
$1,223:28243069,31675815
x1,223:29592795,31675815
$1,223:29592795,31675815
k1,223:29871698,31675815:278903
x1,223:31218831,31675815
k1,223:31497733,31675815:278902
x1,223:32575439,31675815
k1,223:32575439,31675815:0
)
(1,225:8196047,32465196:24379392,491520,163840
x1,225:8541933,32465196
x1,223:9179089,32465196
x1,223:10182156,32465196
g1,223:10400609,32465196
x1,223:10983153,32465196
g1,224:11201606,32465196
x1,224:12111830,32465196
g1,224:12330283,32465196
x1,224:14223550,32465196
g1,224:14442003,32465196
x1,224:15461454,32465196
x1,224:16571927,32465196
g1,224:16790380,32465196
x1,224:18343223,32465196
g1,224:18561676,32465196
x1,224:19936116,32465196
g1,224:20154569,32465196
x1,224:20482250,32465196
x1,224:21246839,32465196
k1,225:32575439,32465196:11328600
g1,225:32575439,32465196
)
(1,235:8196047,33254577:24379392,455111,127431
h1,226:8196047,33254577:983041,0,0
x1,226:13475349,33254577
k1,226:13706179,33254577:230830
x1,226:15380992,33254577
k1,226:15611822,33254577:230830
x1,226:16813319,33254577
x1,226:17159205,33254577
x1,226:17858256,33254577
k1,226:18089086,33254577:230830
x1,226:18617017,33254577
k1,226:18847847,33254577:230830
x1,226:19348470,33254577
x1,226:20504454,33254577
k1,226:20735272,33254577:230818
x1,226:22122454,33254577
x1,226:22996270,33254577
k1,226:23227099,33254577:230829
x1,226:24177373,33254577
x1,226:24632484,33254577
x1,226:25269640,33254577
k1,226:25500470,33254577:230830
x1,226:26701967,33254577
k1,226:26932797,33254577:230830
x1,226:27843021,33254577
k1,226:28073851,33254577:230830
x1,226:29065995,33254577
k1,226:29296813,33254577:230818
x1,226:30443695,33254577
x1,226:31574194,33254577
x1,226:32356986,33254577
x1,226:32575439,33254577
k1,235:32575439,33254577:0
)
(1,235:8196047,34043958:24379392,455111,127431
x1,235:9035274,34043958
k1,227:9259605,34043958:224331
x1,227:9623695,34043958
x1,227:10189854,34043958
x1,227:12175964,34043958
k1,227:12400295,34043958:224331
x1,227:13565382,34043958
x1,227:14257153,34043958
x1,227:14841517,34043958
x1,227:15733538,34043958
k1,227:15957868,34043958:224330
x1,227:16540412,34043958
k1,227:16764743,34043958:224331
x1,227:17674967,34043958
k1,227:17899298,34043958:224331
x1,227:19064385,34043958
x1,227:20158474,34043958
x1,227:21141516,34043958
k1,227:21365847,34043958:224331
x1,227:22694774,34043958
x1,227:23534001,34043958
k1,227:23758331,34043958:224330
x1,227:24122421,34043958
x1,227:25087260,34043958
k1,227:25311591,34043958:224331
x1,227:25857726,34043958
k1,227:26082057,34043958:224331
x1,227:27689512,34043958
k1,228:27913843,34043958:224331
x1,228:28441774,34043958
k1,228:28666104,34043958:224330
x1,228:29576328,34043958
k1,228:29800659,34043958:224331
x1,228:31147792,34043958
k1,228:31372123,34043958:224331
x1,228:32575439,34043958
k1,228:32575439,34043958:0
)
(1,235:8196047,34833339:24379392,491520,163840
x1,235:8723978,34833339
k1,228:8993704,34833339:269726
x1,228:10856022,34833339
k1,228:11125748,34833339:269726
x1,228:12846070,34833339
k1,228:13115796,34833339:269726
x1,228:14026020,34833339
k1,228:14295746,34833339:269726
x1,228:16534897,34833339
k1,228:16804623,34833339:269726
x1,228:18554074,34833339
k1,228:18823800,34833339:269726
x1,228:20198240,34833339
k1,229:20467965,34833339:269725
x1,229:20795646,34833339
x1,229:21341781,34833339
k1,229:21611507,34833339:269726
x1,229:22285073,34833339
x1,229:22995046,34833339
x1,229:23781479,34833339
k1,229:24051205,34833339:269726
x1,229:24524521,34833339
x1,229:25584021,34833339
k1,229:25853747,34833339:269726
x1,229:26545518,34833339
k1,229:26815244,34833339:269726
x1,229:27179334,34833339
x1,229:27963946,34833339
x1,229:29751626,34833339
k1,229:30021352,34833339:269726
x1,229:31186439,34833339
x1,229:32356986,34833339
x1,229:32575439,34833339
k1,235:32575439,34833339:0
)
(1,235:8196047,35622720:24379392,455111,127431
x1,235:9397543,35622720
x1,235:10074749,35622720
k1,229:10326962,35622720:252213
x1,229:11018733,35622720
k1,229:11270947,35622720:252214
x1,229:12111994,35622720
x1,229:12807405,35622720
x1,229:13244313,35622720
x1,229:14573241,35622720
k1,229:14825454,35622720:252213
x1,229:15593683,35622720
x1,229:16139818,35622720
x1,229:16503908,35622720
x1,229:17486950,35622720
x1,229:17723608,35622720
k1,230:17975822,35622720:252214
x1,230:18521957,35622720
x1,230:19452206,35622720
x1,230:20690109,35622720
k1,230:20942322,35622720:252213
x1,230:21306412,35622720
x1,230:21870751,35622720
x1,230:22325862,35622720
x1,230:23254289,35622720
k1,230:23506502,35622720:252213
x1,230:25587275,35622720
k1,230:25839489,35622720:252214
$1,230:25839489,35622720
x1,230:26368026,35622720
k1,230:26678948,35622720:239203
x1,230:27188674,35622720
k1,230:27427877,35622720:239203
x1,230:27755558,35622720
$1,230:27755558,35622720
k1,230:28007771,35622720:252213
x1,230:29318493,35622720
k1,230:29570707,35622720:252214
x1,230:29934797,35622720
x1,230:30500956,35622720
k1,230:30753169,35622720:252213
x1,230:32575439,35622720
k1,230:32575439,35622720:0
)
(1,235:8196047,36412101:24379392,523768,163840
x1,235:8869613,36412101
x1,230:9579586,36412101
x1,230:10366019,36412101
k1,230:10598303,36412101:232284
x1,230:10853166,36412101
k1,230:11085450,36412101:232284
x1,230:11595176,36412101
k1,230:11827460,36412101:232284
x1,230:12045913,36412101
x1,230:13393046,36412101
k1,230:13625330,36412101:232284
x1,230:14189670,36412101
k1,230:14421954,36412101:232284
x1,230:14931680,36412101
k1,230:15163964,36412101:232284
x1,230:16511097,36412101
k1,230:16743381,36412101:232284
x1,230:17189391,36412101
k1,230:17421662,36412101:232271
x1,230:17931388,36412101
k1,230:18163672,36412101:232284
x1,230:19583623,36412101
k1,230:19815907,36412101:232284
x1,230:20402091,36412101
k1,230:20634375,36412101:232284
x1,230:21107691,36412101
x1,230:21744847,36412101
k1,230:21977131,36412101:232284
x1,230:22563315,36412101
k1,230:22795599,36412101:232284
x1,230:23705823,36412101
k1,230:23938107,36412101:232284
x1,230:25212422,36412101
x1,230:26996462,36412101
k1,230:27228746,36412101:232284
x1,230:27729369,36412101
x1,230:28885353,36412101
$1,230:28885353,36412101
(1,230:28885353,36173385:436593,285052,54818
x1,230:29289178,36173385
)
$1,230:29321946,36412101
k1,230:29554230,36412101:232284
x1,230:30500862,36412101
k1,231:30733146,36412101:232284
x1,231:32080278,36412101
x1,231:32575439,36412101
k1,231:32575439,36412101:0
)
(1,235:8196047,37201482:24379392,491520,163840
x1,235:9570487,37201482
k1,231:9850649,37201482:280162
x1,231:10178330,37201482
x1,231:10651646,37201482
k1,231:10931808,37201482:280162
x1,231:11605374,37201482
x1,231:12315347,37201482
x1,231:13101780,37201482
k1,231:13381942,37201482:280162
x1,231:13855258,37201482
x1,231:14914758,37201482
k1,231:15194920,37201482:280162
x1,231:15886691,37201482
k1,231:16166854,37201482:280163
x1,231:16530944,37201482
x1,231:17315556,37201482
x1,231:19103236,37201482
k1,231:19383398,37201482:280162
x1,231:20548485,37201482
x1,231:21719032,37201482
x1,231:22920528,37201482
x1,231:23597734,37201482
k1,231:23877896,37201482:280162
x1,231:24569667,37201482
k1,231:24849829,37201482:280162
x1,231:25690876,37201482
x1,231:26386287,37201482
x1,231:26823195,37201482
x1,231:28152123,37201482
k1,231:28432285,37201482:280162
x1,231:29200514,37201482
x1,231:29746649,37201482
x1,231:30110739,37201482
x1,231:31093781,37201482
x1,231:31330439,37201482
k1,232:31610601,37201482:280162
x1,232:32156736,37201482
x1,232:32575439,37201482
k1,235:32575439,37201482:0
)
(1,235:8196047,37990863:24379392,455111,127431
x1,235:8944251,37990863
x1,235:10182154,37990863
k1,232:10454045,37990863:271891
x1,232:10818135,37990863
x1,232:11382474,37990863
x1,232:11837585,37990863
x1,232:12766012,37990863
k1,232:13037903,37990863:271891
x1,232:15118676,37990863
k1,232:15390568,37990863:271892
$1,232:15390568,37990863
x1,232:15919105,37990863
k1,232:16262946,37990863:272122
x1,232:16772672,37990863
k1,232:17044794,37990863:272122
x1,232:17372475,37990863
$1,232:17372475,37990863
k1,232:17644366,37990863:271891
x1,232:18955088,37990863
k1,232:19226980,37990863:271892
x1,232:19591070,37990863
x1,232:20157229,37990863
k1,232:20429120,37990863:271891
x1,232:22251390,37990863
k1,232:22523281,37990863:271891
x1,232:23196847,37990863
x1,232:23906820,37990863
x1,232:24693253,37990863
k1,232:24965144,37990863:271891
x1,232:25220007,37990863
k1,232:25491898,37990863:271891
x1,232:26001624,37990863
k1,232:26273516,37990863:271892
x1,232:26491969,37990863
x1,232:27839102,37990863
k1,232:28110993,37990863:271891
x1,232:28675333,37990863
k1,232:28947224,37990863:271891
x1,232:29456950,37990863
k1,232:29728841,37990863:271891
x1,232:31075974,37990863
k1,232:31347866,37990863:271892
x1,232:31793876,37990863
k1,232:32065713,37990863:271837
x1,232:32575439,37990863
k1,232:32575439,37990863:0
)
(1,235:8196047,38780244:24379392,491520,163840
x1,235:9798043,38780244
k1,232:10036519,38780244:238476
x1,232:11165196,38780244
k1,232:11403671,38780244:238475
x1,232:12395815,38780244
k1,232:12634271,38780244:238456
x1,232:13781153,38780244
x1,232:14911652,38780244
x1,232:15694444,38780244
x1,232:16533671,38780244
k1,232:16772146,38780244:238475
x1,232:17391099,38780244
k1,233:16772146,38780244:-18205
x1,233:17995487,38780244
k1,233:18233963,38780244:238476
x1,233:19184237,38780244
k1,233:19422712,38780244:238475
x1,233:20409395,38780244
x1,233:20591440,38780244
x1,233:21357849,38780244
k1,233:21596325,38780244:238476
x1,233:21960415,38780244
x1,233:22526574,38780244
x1,233:23311188,38780244
x1,233:25131636,38780244
k1,233:25370111,38780244:238475
x1,233:25956295,38780244
k1,233:26194771,38780244:238476
x1,233:26522452,38780244
k1,233:26760927,38780244:238475
x1,233:27966064,38780244
x1,233:29278608,38780244
k1,233:29517084,38780244:238476
x1,233:30791399,38780244
x1,233:32575439,38780244
k1,233:32575439,38780244:0
)
(1,235:8196047,39569625:24379392,455111,127431
x1,235:9361134,39569625
x1,235:10455223,39569625
x1,235:11438265,39569625
g1,233:11656718,39569625
x1,233:12985645,39569625
x1,233:13824872,39569625
g1,233:14043325,39569625
x1,233:14589460,39569625
g1,233:14807913,39569625
x1,233:16415368,39569625
g1,234:16633821,39569625
x1,234:17161752,39569625
g1,234:17380205,39569625
x1,234:17951771,39569625
g1,234:18187121,39569625
x1,234:19330251,39569625
g1,234:19590227,39569625
x1,234:20136362,39569625
x1,234:21833019,39569625
x1,234:22888880,39569625
g1,234:23107333,39569625
x1,234:24436260,39569625
x1,234:26005487,39569625
k1,235:32575439,39569625:6569952
g1,235:32575439,39569625
)
]
(1,238:8196047,42934251:24379392,422343,0
(1,238:8196047,42934251:24379392,422343,0
k1,238:20221903,42934251:12025856
x1,238:20549584,42934251
k1,238:32575439,42934251:12025855
)
)
]
]
]
!38614
}4
!10
{5
[1,288:4736286,42934251:26225943,38197965,0
(1,288:4736286,4736286:0,0,0
[1,288:0,4736286:0,0,0
(1,288:0,0:0,0,0
g1,288:0,0
)
]
)
[1,288:4736286,4736286:0,0,0
(1,288:4736286,3377717:0,0,0
k1,288:4736286,3377717:-1780770
)
]
[1,288:4736286,42934251:26225943,38197965,0
[1,288:6582837,42934251:24379392,39490753,0
[1,288:6582837,3803946:24379392,360448,0
(1,288:6582837,3803946:24379392,0,0
(1,288:6582837,3803946:24379392,0,0
[1,288:6582837,3803946:24379392,0,0
(1,288:6582837,658218:24379392,0,0
k1,288:18772533,658218:12189696
k1,288:30962229,658218:12189696
)
]
r1,288:30962229,3803946:0,0,0
g1,288:6582837,3803946
g1,288:6582837,3803946
(1,288:6582837,3803946:24379392,0,0
k1,288:30962229,3803946:24379392
)
)
)
]
[1,288:6582837,41069572:24379392,36221405,0
(1,236:6582837,5503527:24379392,502499,140699
(1,236:6582837,5503527:2126564,466319,0
g1,236:6582837,5503527
x1,236:8293334,5503527
g1,236:8709401,5503527
)
x1,236:11610310,5503527
g1,236:11887688,5503527
x1,236:12985641,5503527
x1,236:15693593,5503527
g1,236:15970971,5503527
x1,236:17142892,5503527
g1,236:17142892,5503527
k1,236:30962229,5503527:13819337
)
(1,238:6582837,6686124:24379392,455111,127431
x1,238:7183585,6686124
k1,237:7431330,6686124:247745
x1,237:8068487,6686124
x1,237:8944122,6686124
x1,237:9635893,6686124
x1,237:9963574,6686124
k1,237:10211319,6686124:247745
x1,237:11451044,6686124
x1,237:12652539,6686124
k1,237:12900284,6686124:247745
x1,237:13373600,6686124
x1,237:13646666,6686124
k1,237:13894410,6686124:247744
x1,237:14586181,6686124
x1,237:14913862,6686124
x1,237:15186928,6686124
k1,237:15434673,6686124:247745
x1,237:16712627,6686124
k1,237:16960372,6686124:247745
x1,237:17870596,6686124
k1,237:18118341,6686124:247745
x1,237:19110485,6686124
k1,237:19358200,6686124:247715
x1,237:20505082,6686124
x1,237:21635581,6686124
x1,237:22418373,6686124
x1,237:23257600,6686124
k1,237:23505345,6686124:247745
x1,237:24087889,6686124
k1,237:24335634,6686124:247745
x1,237:25919424,6686124
k1,237:26167169,6686124:247745
x1,237:28060435,6686124
x1,237:29232803,6686124
x1,237:30962229,6686124
k1,237:30962229,6686124:0
)
(1,238:6582837,7475505:24379392,491520,163840
x1,238:7877177,7475505
k1,237:8145445,7475505:268268
x1,237:9383350,7475505
x1,237:10056915,7475505
k1,237:10325132,7475505:268217
x1,237:10671018,7475505
x1,237:11235355,7475505
x1,237:12333085,7475505
k1,237:12601353,7475505:268268
x1,237:13147488,7475505
x1,237:13711827,7475505
k1,237:13980095,7475505:268268
x1,237:14890319,7475505
k1,237:15158587,7475505:268268
x1,237:16105221,7475505
x1,237:16614947,7475505
x1,237:17161082,7475505
x1,237:17765470,7475505
k1,237:18033737,7475505:268267
x1,237:19089598,7475505
k1,237:19357866,7475505:268268
x1,237:20488362,7475505
x1,237:20852452,7475505
x1,237:21343973,7475505
x1,237:22436243,7475505
k1,237:22704511,7475505:268268
x1,237:23287055,7475505
k1,237:23555323,7475505:268268
x1,237:24101458,7475505
x1,237:24629388,7475505
x1,237:25066296,7475505
x1,237:25903702,7475505
k1,237:26171969,7475505:268267
x1,237:27852241,7475505
x1,237:29253987,7475505
k1,237:29522255,7475505:268268
x1,237:30141207,7475505
x1,237:30743776,7475505
x1,237:30962229,7475505
k1,238:30962229,7475505:0
)
(1,238:6582837,8264886:24379392,455111,127431
x1,238:7128972,8264886
x1,238:8807425,8264886
k1,237:9119222,8264886:311797
x1,237:9610743,8264886
k1,237:9922445,8264886:311702
x1,237:10725262,8264886
x1,237:11309626,8264886
x1,237:11932219,8264886
x1,237:12532966,8264886
x1,237:13315760,8264886
x1,237:13588826,8264886
k1,237:13900623,8264886:311797
x1,237:15102120,8264886
x1,237:15448006,8264886
x1,237:16147057,8264886
k1,237:16458854,8264886:311797
x1,237:16986785,8264886
k1,237:17298581,8264886:311796
x1,237:18103219,8264886
x1,237:18685763,8264886
x1,237:19523170,8264886
x1,237:19705215,8264886
x1,237:21034143,8264886
k1,237:21345940,8264886:311797
x1,237:22328982,8264886
x1,237:24151251,8264886
k1,237:24463047,8264886:311796
x1,237:25158458,8264886
x1,237:26072322,8264886
k1,237:26384119,8264886:311797
x1,237:27658434,8264886
k1,237:27970231,8264886:311797
x1,237:28516366,8264886
k1,237:28828162,8264886:311796
x1,237:29776616,8264886
k1,237:30088413,8264886:311797
x1,237:30962229,8264886
k1,237:30962229,8264886:0
)
(1,238:6582837,9054267:24379392,455111,127431
x1,238:6946927,9054267
x1,237:7511266,9054267
x1,237:7966377,9054267
x1,237:8894804,9054267
k1,237:9174244,9054267:279440
x1,237:10739829,9054267
x1,237:11285964,9054267
x1,237:11631849,9054267
x1,237:12198008,9054267
k1,237:12477447,9054267:279439
x1,237:12987173,9054267
k1,237:13266613,9054267:279440
x1,237:14759382,9054267
k1,237:15038821,9054267:279439
x1,237:16094682,9054267
k1,237:16374122,9054267:279440
x1,237:17302551,9054267
x1,237:17630232,9054267
k1,237:17909671,9054267:279439
x1,237:18747078,9054267
k1,237:19026518,9054267:279440
x1,237:20519287,9054267
k1,237:20798726,9054267:279439
x1,237:21749000,9054267
x1,237:22204111,9054267
x1,237:22841267,9054267
k1,237:23120707,9054267:279440
x1,237:24322204,9054267
k1,237:24601643,9054267:279439
x1,237:25511867,9054267
k1,237:25791307,9054267:279440
x1,237:26783451,9054267
k1,237:27062829,9054267:279378
x1,237:28209711,9054267
x1,237:29340210,9054267
x1,237:30123002,9054267
x1,237:30962229,9054267
k1,237:30962229,9054267:0
)
(1,238:6582837,9843648:24379392,491520,163840
x1,238:7638698,9843648
k1,237:7828801,9843648:190103
x1,237:8156482,9843648
k1,237:8346586,9843648:190104
x1,237:9260450,9843648
x1,237:10359998,9843648
k1,237:10550101,9843648:190103
x1,237:11680599,9843648
k1,237:11870702,9843648:190103
x1,237:12398633,9843648
k1,237:12588737,9843648:190104
x1,237:13899461,9843648
k1,237:14089564,9843648:190103
x1,237:15418491,9843648
x1,237:16987718,9843648
k1,237:17177821,9843648:190103
x1,237:18164504,9843648
x1,237:18346549,9843648
x1,237:19112958,9843648
k1,237:19303062,9843648:190104
x1,237:19885606,9843648
k1,237:20075709,9843648:190103
x1,237:20985933,9843648
k1,237:21176037,9843648:190104
x1,237:22341124,9843648
x1,237:23435213,9843648
x1,237:24418255,9843648
k1,237:24608358,9843648:190103
x1,237:25937285,9843648
x1,237:26776512,9843648
k1,237:26966615,9843648:190103
x1,237:28240929,9843648
k1,237:28431033,9843648:190104
x1,237:28758714,9843648
k1,237:28948817,9843648:190103
x1,237:29862681,9843648
x1,237:30962229,9843648
k1,237:30962229,9843648:0
)
(1,238:6582837,10633029:24379392,491520,163840
x1,238:7713335,10633029
k1,237:7933045,10633029:219710
x1,237:8460976,10633029
k1,237:8680686,10633029:219710
x1,237:9991410,10633029
k1,237:10211120,10633029:219710
x1,237:11540047,10633029
x1,237:12927229,10633029
k1,237:13146939,10633029:219710
x1,237:14348436,10633029
k1,237:14568146,10633029:219710
x1,237:15518420,10633029
x1,237:15973531,10633029
x1,237:16610687,10633029
k1,237:16830397,10633029:219710
x1,237:17376532,10633029
x1,237:19288002,10633029
k1,237:19507712,10633029:219710
x1,237:21315416,10633029
x1,237:22447735,10633029
k1,237:22667445,10633029:219710
x1,237:23213580,10633029
k1,237:23433290,10633029:219710
x1,237:24343514,10633029
k1,237:24563224,10633029:219710
x1,237:25402451,10633029
x1,237:26276266,10633029
k1,237:26495976,10633029:219710
x1,237:27990565,10633029
k1,237:28210275,10633029:219710
x1,237:30141771,10633029
k1,237:30361481,10633029:219710
x1,237:30962229,10633029
k1,237:30962229,10633029:0
)
(1,238:6582837,11422410:24379392,455111,127431
x1,238:8010066,11422410
k1,237:8225715,11422410:215649
x1,237:8753646,11422410
k1,237:8969295,11422410:215649
x1,237:9879519,11422410
k1,237:10095168,11422410:215649
x1,237:11642550,11422410
k1,237:11858200,11422410:215650
x1,237:13187127,11422410
x1,237:14574309,11422410
k1,237:14789958,11422410:215649
x1,237:15574572,11422410
k1,237:15790221,11422410:215649
x1,237:16154311,11422410
x1,237:17119150,11422410
k1,237:17334799,11422410:215649
x1,237:18663726,11422410
x1,237:19761456,11422410
k1,237:19977105,11422410:215649
x1,237:20450421,11422410
x1,237:20723487,11422410
k1,237:20939136,11422410:215649
x1,237:22468313,11422410
k1,237:22683963,11422410:215650
x1,237:23630597,11422410
k1,237:23846246,11422410:215649
x1,237:25120559,11422410
x1,237:26778988,11422410
k1,237:26994637,11422410:215649
x1,237:28452815,11422410
x1,237:29836356,11422410
k1,237:30052005,11422410:215649
x1,237:30962229,11422410
k1,237:30962229,11422410:0
)
(1,238:6582837,12211791:24379392,455111,127431
x1,238:8115653,12211791
g1,237:8334106,12211791
x1,237:8862037,12211791
g1,237:9080490,12211791
x1,237:9972511,12211791
x1,237:10884555,12211791
g1,237:11103008,12211791
x1,237:11649143,12211791
g1,237:11867596,12211791
x1,237:13475051,12211791
g1,237:13693504,12211791
x1,237:14221435,12211791
g1,237:14439888,12211791
x1,237:15244526,12211791
x1,237:15827070,12211791
x1,237:16664477,12211791
x1,237:16846522,12211791
x1,237:17647519,12211791
g1,237:17865972,12211791
x1,237:19673676,12211791
x1,237:20988040,12211791
k1,238:30962229,12211791:9974189
g1,238:30962229,12211791
)
(1,239:6582837,13796394:24379392,548180,153490
(1,239:6582837,13796394:1578759,508712,0
g1,239:6582837,13796394
x1,239:7717570,13796394
g1,239:8161596,13796394
)
x1,239:11494078,13796394
x1,239:12861332,13796394
x1,239:15001431,13796394
g1,239:15297448,13796394
x1,239:16715866,13796394
g1,239:17011883,13796394
x1,239:18417966,13796394
x1,239:21029133,13796394
g1,239:21325150,13796394
x1,239:22003523,13796394
x1,239:22447548,13796394
x1,239:23190790,13796394
g1,239:23190790,13796394
k1,239:30962229,13796394:7771439
)
(1,248:6582837,14978991:24379392,455111,127431
x1,248:9770442,14978991
k1,241:10082065,14978991:311623
x1,241:12798174,14978991
k1,241:13109797,14978991:311623
x1,241:13655932,14978991
x1,241:14220271,14978991
k1,241:14531893,14978991:311622
x1,241:15442117,14978991
k1,241:15753740,14978991:311623
x1,241:17541420,14978991
k1,241:17853043,14978991:311623
x1,241:19347632,14978991
k1,241:19659255,14978991:311623
x1,241:20534890,14978991
k1,241:20846513,14978991:311623
x1,241:21137784,14978991
x1,241:24032298,14978991
k1,241:24343921,14978991:311623
x1,241:24926465,14978991
k1,241:25238087,14978991:311622
x1,241:25602177,14978991
x1,241:26567016,14978991
k1,241:26878639,14978991:311623
x1,241:27788863,14978991
k1,242:28100486,14978991:311623
x1,242:29886346,14978991
x1,242:30962229,14978991
k1,248:30962229,14978991:0
)
(1,248:6582837,15768372:24379392,455111,127431
x1,248:7624134,15768372
x1,242:8079245,15768372
x1,242:8936675,15768372
k1,242:9135555,15768372:198880
x1,242:9954757,15768372
x1,242:10409868,15768372
k1,242:10608748,15768372:198880
x1,242:11194932,15768372
k1,242:11393811,15768372:198879
x1,242:11867127,15768372
x1,242:12504283,15768372
k1,242:12703163,15768372:198880
x1,242:13289347,15768372
k1,242:13488227,15768372:198880
x1,242:14398451,15768372
k1,242:14597331,15768372:198880
x1,242:15634988,15768372
x1,242:17546457,15768372
k1,242:17745337,15768372:198880
x1,242:18801198,15768372
k1,242:19000078,15768372:198880
x1,242:21330253,15768372
x1,242:22331500,15768372
x1,242:23884341,15768372
k1,242:24083220,15768372:198879
x1,242:24902422,15768372
k1,243:24083220,15768372:-18205
x1,243:25539578,15768372
k1,243:25738458,15768372:198880
x1,243:26557660,15768372
x1,243:27759157,15768372
k1,243:27958037,15768372:198880
x1,243:28906491,15768372
x1,243:30435668,15768372
k1,243:30634548,15768372:198880
x1,243:30962229,15768372
k1,243:30962229,15768372:0
)
(1,248:6582837,16557753:24379392,455111,127431
x1,248:8261290,16557753
k1,243:8499766,16557753:238476
x1,243:9555627,16557753
k1,243:9794102,16557753:238475
x1,243:11620012,16557753
k1,243:11858488,16557753:238476
x1,243:12550259,16557753
x1,243:13442278,16557753
x1,243:15231777,16557753
k1,243:15470252,16557753:238475
x1,243:17731250,16557753
k1,243:17969726,16557753:238476
x1,243:19466135,16557753
k1,243:19704611,16557753:238476
x1,243:20614835,16557753
k1,244:20853310,16557753:238475
x1,244:21845454,16557753
k1,244:22083910,16557753:238456
x1,244:25983310,16557753
k1,244:26221785,16557753:238475
x1,244:28229738,16557753
x1,244:28903304,16557753
k1,244:29141780,16557753:238476
x1,244:29833551,16557753
x1,244:30179437,16557753
x1,244:30507118,16557753
x1,244:30962229,16557753
k1,244:30962229,16557753:0
)
(1,248:6582837,17347134:24379392,455111,127431
x1,248:7056153,17347134
x1,244:7329219,17347134
k1,244:7529463,17347134:200244
x1,244:8477917,17347134
x1,244:10389386,17347134
k1,244:10589631,17347134:200245
x1,244:11172175,17347134
k1,244:11372419,17347134:200244
x1,244:13160099,17347134
k1,244:13360344,17347134:200245
x1,244:14270568,17347134
k1,244:14470812,17347134:200244
x1,244:15508469,17347134
k1,245:14470812,17347134:-18205
x1,245:17419938,17347134
k1,245:17620182,17347134:200244
x1,245:18676043,17347134
k1,245:18876288,17347134:200245
x1,245:21206463,17347134
x1,245:22207710,17347134
x1,245:23760551,17347134
k1,245:23960795,17347134:200244
x1,245:25489972,17347134
x1,245:26855309,17347134
x1,245:27091967,17347134
k1,245:27292212,17347134:200245
x1,245:29977371,17347134
k1,245:30177615,17347134:200244
x1,245:30962229,17347134
k1,245:30962229,17347134:0
)
(1,248:6582837,18136515:24379392,491520,163840
x1,248:9342634,18136515
g1,245:9561087,18136515
x1,245:10107222,18136515
k1,246:9561087,18136515:-18205
x1,246:12859740,18136515
g1,246:13078193,18136515
x1,246:15794302,18136515
g1,246:16012755,18136515
x1,246:16558890,18136515
x1,246:17123229,18136515
g1,246:17341682,18136515
x1,246:18251906,18136515
g1,246:18470359,18136515
x1,246:20258039,18136515
g1,246:20476492,18136515
x1,246:21971081,18136515
g1,246:22189534,18136515
x1,246:23563974,18136515
g1,247:23782427,18136515
x1,247:24110108,18136515
x1,247:24547016,18136515
k1,248:30962229,18136515:6415213
g1,248:30962229,18136515
)
(1,250:6582837,19655335:24379392,502499,140699
(1,250:6582837,19655335:2126564,466319,0
g1,250:6582837,19655335
x1,250:8293334,19655335
g1,250:8709401,19655335
)
x1,250:10908825,19655335
g1,250:11186203,19655335
x1,250:13567632,19655335
g1,250:13845010,19655335
x1,250:16530951,19655335
g1,250:16530951,19655335
k1,250:30962229,19655335:14431278
)
(1,260:6582837,20837932:24379392,491520,163840
x1,260:7256403,20837932
x1,252:7493060,20837932
k1,252:7825304,20837932:332244
x1,252:8826551,20837932
x1,252:9281662,20837932
x1,252:9973433,20837932
x1,252:10646999,20837932
k1,252:10979242,20837932:332243
x1,252:11306923,20837932
k1,252:11639167,20837932:332244
x1,252:12458369,20837932
x1,252:14764878,20837932
x1,252:15092559,20837932
x1,252:17096873,20837932
k1,252:17429117,20837932:332244
x1,252:18268344,20837932
x1,252:19453454,20837932
k1,252:19785698,20837932:332244
x1,252:20695923,20837932
x1,252:22024850,20837932
k1,252:22357093,20837932:332243
x1,252:22611956,20837932
k1,253:22357093,20837932:0
x1,253:29173625,20837932
x1,253:29428488,20837932
k1,253:29760732,20837932:332244
x1,253:30962229,20837932
k1,253:30962229,20837932:0
)
(1,260:6582837,21627313:24379392,455111,127431
x1,260:8678172,21627313
k1,253:8947899,21627313:269727
x1,253:9858123,21627313
k1,253:10127850,21627313:269727
x1,253:11793560,21627313
k1,253:12063236,21627313:269676
x1,253:14493535,21627313
k1,253:14763262,21627313:269727
x1,253:15819123,21627313
k1,253:16088850,21627313:269727
x1,253:17608924,21627313
k1,253:17878600,21627313:269676
x1,253:20652963,21627313
k1,254:20922690,21627313:269727
x1,254:22419099,21627313
k1,254:22688826,21627313:269727
x1,254:23599050,21627313
k1,254:23868777,21627313:269727
x1,254:25534487,21627313
k1,254:25804163,21627313:269676
x1,254:26468626,21627313
x1,254:28620396,21627313
k1,254:28890123,21627313:269727
x1,254:30962229,21627313
k1,260:30962229,21627313:0
)
(1,260:6582837,22416694:24379392,491520,163840
x1,260:7602288,22416694
x1,260:7966378,22416694
x1,260:8858399,22416694
x1,260:9095057,22416694
k1,254:9421822,22416694:326765
x1,254:9603867,22416694
(1,254:9603867,22416694:327681,422343,0
x1,254:9931548,22416694
)
x1,254:10113593,22416694
k1,254:10440358,22416694:326765
x1,254:11224972,22416694
k1,254:11551737,22416694:326765
x1,254:13339417,22416694
k1,254:13666182,22416694:326765
x1,254:15346454,22416694
x1,254:16748200,22416694
k1,255:17074966,22416694:326766
x1,255:18403893,22416694
x1,255:19791075,22416694
k1,255:20117840,22416694:326765
x1,255:20663975,22416694
x1,255:21228314,22416694
k1,255:21555079,22416694:326765
x1,255:23049668,22416694
k1,255:23376433,22416694:326765
x1,255:25566432,22416694
k1,255:25893197,22416694:326765
x1,255:27171151,22416694
k1,255:27497916,22416694:326765
x1,255:29356594,22416694
x1,255:30962229,22416694
k1,255:30962229,22416694:0
)
(1,260:6582837,23206075:24379392,455111,127431
x1,260:8842014,23206075
x1,255:9187899,23206075
k1,255:9365692,23206075:177793
x1,255:11555690,23206075
k1,256:11733483,23206075:177793
x1,256:12934980,23206075
k1,256:13112772,23206075:177792
x1,256:13586088,23206075
x1,256:13859154,23206075
k1,256:14036947,23206075:177793
x1,256:14510263,23206075
x1,256:15729964,23206075
k1,256:15907757,23206075:177793
x1,256:16781572,23206075
k1,256:16959365,23206075:177793
x1,256:18179067,23206075
x1,256:18361112,23206075
x1,256:19416973,23206075
k1,256:19594766,23206075:177793
x1,256:20213718,23206075
x1,256:20541399,23206075
x1,256:21071148,23206075
x1,256:22017781,23206075
k1,256:22195574,23206075:177793
x1,256:22723505,23206075
k1,256:22901297,23206075:177792
x1,256:23811521,23206075
k1,256:23989314,23206075:177793
x1,256:24316995,23206075
x1,256:24644676,23206075
x1,256:25300038,23206075
x1,256:26465125,23206075
k1,256:26642918,23206075:177793
x1,256:27518553,23206075
x1,256:28687281,23206075
k1,256:28865074,23206075:177793
x1,256:30743776,23206075
x1,256:30962229,23206075
k1,260:30962229,23206075:0
)
(1,260:6582837,23995456:24379392,455111,127431
x1,260:7456653,23995456
k1,257:7687672,23995456:231019
x1,257:8708944,23995456
x1,257:9473531,23995456
k1,257:9704550,23995456:231019
x1,257:11124500,23995456
x1,257:12398815,23995456
k1,257:12629834,23995456:231019
x1,257:13685695,23995456
k1,257:13916713,23995456:231018
x1,257:14244394,23995456
x1,257:14572075,23995456
x1,257:15227437,23995456
x1,257:16392524,23995456
k1,257:16623543,23995456:231019
x1,257:17551973,23995456
k1,257:17782992,23995456:231019
x1,257:19111920,23995456
k1,257:19342939,23995456:231019
x1,257:21035956,23995456
k1,258:19342939,23995456:0
k1,258:21266975,23995456:231019
x1,258:23339081,23995456
k1,258:23570100,23995456:231019
x1,258:24043416,23995456
x1,258:24611395,23995456
k1,258:24842413,23995456:231018
x1,258:26735680,23995456
k1,258:26966699,23995456:231019
x1,258:27549243,23995456
k1,258:27780262,23995456:231019
x1,258:29802780,23995456
k1,258:30033799,23995456:231019
x1,258:30962229,23995456
k1,258:30962229,23995456:0
)
(1,260:6582837,24784837:24379392,491520,163840
x1,260:7911765,24784837
g1,258:8130218,24784837
x1,258:8603534,24784837
x1,258:8876600,24784837
g1,258:9095053,24784837
x1,258:10373007,24784837
g1,258:10591460,24784837
x1,258:11501684,24784837
g1,258:11720137,24784837
x1,258:13240211,24784837
g1,258:13458664,24784837
x1,258:14905921,24784837
g1,258:15124374,24784837
x1,258:16298563,24784837
g1,259:16517016,24784837
x1,259:16699061,24784837
(1,259:16699061,24784837:655362,422343,0
x1,259:17354423,24784837
)
x1,259:17536468,24784837
g1,259:17754921,24784837
x1,259:18341105,24784837
g1,259:18559558,24784837
x1,259:18887239,24784837
g1,259:19105692,24784837
x1,259:19997713,24784837
x1,259:20980755,24784837
x1,259:21490481,24784837
k1,260:30962229,24784837:9471748
g1,260:30962229,24784837
)
(1,266:6582837,25574218:24379392,455111,127431
h1,261:6582837,25574218:983041,0,0
x1,261:8239444,25574218
x1,261:8476101,25574218
k1,261:8651840,25574218:175739
x1,261:9179771,25574218
x1,261:10767201,25574218
k1,261:10942941,25574218:175740
x1,261:11634712,25574218
k1,261:11810451,25574218:175739
x1,261:12760725,25574218
x1,261:14224364,25574218
k1,261:14400103,25574218:175739
x1,261:15601600,25574218
k1,261:15777340,25574218:175740
x1,261:18180332,25574218
k1,261:18356071,25574218:175739
x1,261:19266295,25574218
k1,261:19442034,25574218:175739
x1,261:21490037,25574218
k1,261:21665776,25574218:175739
x1,261:22812659,25574218
k1,261:22988399,25574218:175740
x1,261:24319148,25574218
k1,261:24494887,25574218:175739
x1,261:25405111,25574218
k1,261:25580850,25574218:175739
x1,261:27184665,25574218
k1,261:27360405,25574218:175740
x1,261:28343447,25574218
x1,261:29730629,25574218
k1,262:29906368,25574218:175739
x1,262:30962229,25574218
k1,262:30962229,25574218:0
)
(1,266:6582837,26363599:24379392,455111,127431
x1,266:7383834,26363599
x1,266:8843833,26363599
k1,262:9113800,26363599:269967
x1,262:10169661,26363599
k1,262:10439629,26363599:269968
x1,262:11349853,26363599
k1,262:11619820,26363599:269967
x1,262:13076179,26363599
x1,262:13403860,26363599
x1,262:14044658,26363599
k1,262:14314625,26363599:269967
x1,262:16466394,26363599
k1,262:16736362,26363599:269968
x1,262:17164168,26363599
x1,262:17619280,26363599
x1,262:18129006,26363599
x1,262:18584117,26363599
x1,262:19457933,26363599
k1,262:19727900,26363599:269967
x1,262:21111441,26363599
x1,262:21839621,26363599
x1,262:22458573,26363599
x1,262:23769297,26363599
k1,262:24039264,26363599:269967
x1,262:25098765,26363599
k1,263:25368732,26363599:269967
x1,263:26515615,26363599
k1,263:26785583,26363599:269968
x1,263:27258899,26363599
x1,263:27826878,26363599
k1,263:28096845,26363599:269967
x1,263:29232803,26363599
x1,263:29778938,26363599
x1,263:30962229,26363599
k1,263:30962229,26363599:0
)
(1,266:6582837,27152980:24379392,455111,146182
x1,266:7128972,27152980
x1,263:7693311,27152980
k1,263:8069418,27152980:376107
x1,263:8979642,27152980
k1,263:9355748,27152980:376106
x1,263:17298821,27152980
k1,263:17674928,27152980:376107
x1,263:18694379,27152980
k1,263:19070486,27152980:376107
x1,263:20348440,27152980
k1,264:20724547,27152980:376107
x1,264:22426667,27152980
k1,264:22802615,27152980:375948
x1,264:23640021,27152980
k1,264:24016127,27152980:376106
x1,264:24966401,27152980
k1,264:25342508,27152980:376107
x1,264:28642979,27152980
x1,264:30962229,27152980
k1,266:30962229,27152980:0
)
(1,266:6582837,27942361:24379392,491520,163840
x1,266:8550741,27942361
g1,264:8769194,27942361
x1,264:9916077,27942361
g1,264:10134530,27942361
x1,264:10919144,27942361
g1,264:11137597,27942361
x1,264:11465278,27942361
g1,264:11683731,27942361
x1,264:13030864,27942361
g1,264:13249317,27942361
x1,264:13777248,27942361
g1,264:13995701,27942361
x1,264:15816151,27942361
g1,265:16034604,27942361
x1,265:17090465,27942361
x1,265:17915127,27942361
g1,265:18133580,27942361
x1,265:19508020,27942361
g1,265:19726473,27942361
x1,265:20054154,27942361
x1,265:20818743,27942361
k1,266:30962229,27942361:10143486
g1,266:30962229,27942361
)
(1,268:6582837,29461182:24379392,502499,140699
(1,268:6582837,29461182:2126564,466319,0
g1,268:6582837,29461182
x1,268:8293334,29461182
g1,268:8709401,29461182
)
x1,268:10777676,29461182
x1,268:12816402,29461182
g1,268:13093780,29461182
x1,268:15475209,29461182
g1,268:15752587,29461182
x1,268:19628939,29461182
g1,268:19628939,29461182
k1,268:30962229,29461182:11333290
)
(1,278:6582837,30643779:24379392,455111,127431
x1,278:7056153,30643779
x1,270:7329220,30643779
k1,270:7507340,30643779:178120
x1,270:8605070,30643779
k1,270:8783190,30643779:178120
x1,270:11042368,30643779
k1,270:11220488,30643779:178120
x1,270:12680486,30643779
k1,270:12858605,30643779:178119
x1,270:14243966,30643779
k1,270:14422086,30643779:178120
x1,270:15372360,30643779
x1,270:16835999,30643779
k1,270:17014119,30643779:178120
x1,270:17542050,30643779
k1,270:17720170,30643779:178120
x1,270:18867053,30643779
k1,270:19045173,30643779:178120
x1,270:20101034,30643779
k1,270:20279154,30643779:178120
x1,270:21116560,30643779
x1,270:21480650,30643779
x1,270:22445489,30643779
k1,270:22623608,30643779:178119
x1,270:24411288,30643779
k1,270:24589408,30643779:178120
x1,270:26083997,30643779
k1,270:26262117,30643779:178120
x1,270:27942389,30643779
x1,270:29344135,30643779
k1,271:29522255,30643779:178120
x1,271:30141207,30643779
x1,271:30743776,30643779
x1,271:30962229,30643779
k1,278:30962229,30643779:0
)
(1,278:6582837,31433160:24379392,491520,163840
x1,278:7128972,31433160
x1,278:8807425,31433160
k1,271:8989465,31433160:182040
x1,271:9462781,31433160
x1,271:9735847,31433160
k1,271:9917887,31433160:182040
x1,271:11195841,31433160
k1,271:11377882,31433160:182041
x1,271:12069653,31433160
k1,271:12251693,31433160:182040
x1,271:13890096,31433160
x1,271:15495731,31433160
k1,271:15677771,31433160:182040
x1,271:17936948,31433160
x1,271:18282833,31433160
k1,271:18464873,31433160:182040
x1,271:19156644,31433160
k1,271:19338685,31433160:182041
x1,271:20248909,31433160
k1,271:20430949,31433160:182040
x1,271:21814491,31433160
k1,271:21996531,31433160:182040
x1,271:23088801,31433160
x1,271:23654960,31433160
x1,271:24820047,31433160
x1,271:26351044,31433160
k1,272:26533084,31433160:182040
x1,272:27907524,31433160
k1,272:28089565,31433160:182041
x1,272:28417246,31433160
x1,272:29218244,31433160
k1,272:29400284,31433160:182040
x1,272:30962229,31433160
k1,272:30962229,31433160:0
)
(1,278:6582837,32222541:24379392,455111,127431
x1,278:7056153,32222541
x1,272:7329219,32222541
k1,272:7610837,32222541:281618
x1,272:8888791,32222541
k1,272:9170410,32222541:281619
x1,272:9516296,32222541
k1,273:9170410,32222541:-18205
x1,273:10608564,32222541
x1,273:11757266,32222541
x1,273:13362901,32222541
k1,273:13644519,32222541:281618
x1,273:14190654,32222541
x1,273:14993471,32222541
x1,273:15867287,32222541
k1,273:16148906,32222541:281619
x1,273:16731450,32222541
k1,273:17013068,32222541:281618
x1,273:17850474,32222541
x1,273:18214564,32222541
x1,273:19179403,32222541
k1,273:19461021,32222541:281618
x1,273:20516882,32222541
x1,273:21341544,32222541
k1,273:21623163,32222541:281619
x1,273:22897477,32222541
k1,273:23179095,32222541:281618
x1,273:25148820,32222541
k1,273:25430439,32222541:281619
x1,273:27110711,32222541
x1,273:28694502,32222541
k1,273:28976120,32222541:281618
x1,273:29595072,32222541
x1,273:30197641,32222541
x1,273:30743776,32222541
x1,273:30962229,32222541
k1,278:30962229,32222541:0
)
(1,278:6582837,33011922:24379392,455111,127431
x1,278:8002787,33011922
k1,274:8180910,33011922:178123
x1,274:9236771,33011922
k1,274:9414893,33011922:178122
x1,274:12090952,33011922
x1,274:14058856,33011922
k1,274:14236979,33011922:178123
x1,274:15005208,33011922
x1,274:16137527,33011922
k1,274:16315650,33011922:178123
x1,274:17371511,33011922
k1,274:17549633,33011922:178122
x1,274:19005993,33011922
k1,274:19184116,33011922:178123
x1,274:20949952,33011922
k1,274:21128035,33011922:178083
x1,274:22365940,33011922
x1,274:22711825,33011922
k1,274:22889948,33011922:178123
x1,274:25003490,33011922
k1,274:25181612,33011922:178122
x1,274:26459566,33011922
k1,275:26637689,33011922:178123
x1,275:27311255,33011922
x1,275:27547912,33011922
k1,275:27726035,33011922:178123
x1,275:29000349,33011922
k1,275:29178471,33011922:178122
x1,275:30456425,33011922
k1,275:30634548,33011922:178123
x1,275:30962229,33011922
k1,275:30962229,33011922:0
)
(1,278:6582837,33801303:24379392,455111,146182
x1,278:7387475,33801303
x1,278:8006428,33801303
x1,278:8516154,33801303
x1,278:9644833,33801303
k1,275:9851856,33801303:207023
x1,275:12200234,33801303
k1,275:12407246,33801303:207012
x1,275:14014701,33801303
k1,275:14221724,33801303:207023
x1,275:14913495,33801303
k1,275:15120519,33801303:207024
x1,275:16467651,33801303
k1,275:16674663,33801303:207012
x1,275:17257207,33801303
k1,275:17464230,33801303:207023
x1,275:18449093,33801303
k1,275:18656116,33801303:207023
x1,275:19529932,33801303
x1,275:19839408,33801303
x1,275:21372225,33801303
k1,275:21579248,33801303:207023
x1,275:22271019,33801303
k1,276:21579248,33801303:18205
x1,276:23163038,33801303
x1,276:23636354,33801303
x1,276:24783236,33801303
x1,276:25019894,33801303
k1,276:25226918,33801303:207024
x1,276:26100734,33801303
x1,276:26956345,33801303
k1,276:27163368,33801303:207023
x1,276:30962229,33801303
k1,278:30962229,33801303:0
)
(1,278:6582837,34590684:24379392,491520,163840
x1,278:7957277,34590684
g1,276:8175730,34590684
x1,276:9998000,34590684
x1,276:10289271,34590684
x1,276:11605454,34590684
g1,276:11823907,34590684
x1,276:12005952,34590684
(1,277:12005952,34590684:655362,422343,0
x1,277:12661314,34590684
)
x1,277:12843359,34590684
g1,277:13061812,34590684
x1,277:13389493,34590684
x1,277:13717174,34590684
x1,277:14246923,34590684
g1,277:14465376,34590684
x1,277:15375600,34590684
g1,277:15594053,34590684
x1,277:18148143,34590684
k1,278:30962229,34590684:12814086
g1,278:30962229,34590684
)
(1,288:6582837,35380065:24379392,455111,146182
h1,279:6582837,35380065:983041,0,0
x1,279:8694555,35380065
k1,279:9142001,35380065:447446
x1,279:10379907,35380065
k1,279:10827352,35380065:447445
x1,279:11773986,35380065
x1,279:13015532,35380065
k1,279:13462978,35380065:447446
x1,279:13936294,35380065
x1,279:14757314,35380065
k1,279:15204760,35380065:447446
x1,279:16005757,35380065
x1,279:17680568,35380065
k1,279:18128013,35380065:447445
x1,279:18674148,35380065
x1,279:19238487,35380065
k1,279:19685933,35380065:447446
x1,279:20596157,35380065
k1,280:19685933,35380065:0
k1,280:21043602,35380065:447445
x1,280:29677377,35380065
k1,280:30124823,35380065:447446
x1,280:30962229,35380065
k1,280:30962229,35380065:0
)
(1,288:6582837,36169446:24379392,491520,163840
x1,288:7957277,36169446
k1,281:8159673,36169446:202396
x1,281:8487354,36169446
x1,281:9215533,36169446
k1,281:9417929,36169446:202396
x1,281:10728651,36169446
x1,281:11074536,36169446
k1,281:11276932,36169446:202396
x1,281:11895884,36169446
x1,281:12259974,36169446
x1,281:13628951,36169446
k1,281:13831347,36169446:202396
x1,281:14450299,36169446
x1,281:15052868,36169446
x1,281:15599003,36169446
x1,281:17095411,36169446
k1,281:17297807,36169446:202396
x1,281:18135214,36169446
k1,281:18337611,36169446:202397
x1,281:19651974,36169446
k1,281:19854370,36169446:202396
x1,281:20837412,36169446
k1,282:21039808,36169446:202396
x1,282:21294671,36169446
x1,282:21986442,36169446
x1,282:22295918,36169446
x1,282:22951279,36169446
x1,282:23888810,36169446
x1,282:24016241,36169446
k1,282:24218637,36169446:202396
x1,282:25411031,36169446
k1,282:25613427,36169446:202396
x1,282:26197791,36169446
k1,282:26400187,36169446:202396
x1,282:26900810,36169446
x1,282:27374126,36169446
x1,282:28029487,36169446
x1,282:30962229,36169446
k1,282:30962229,36169446:0
)
(1,288:6582837,36958827:24379392,491520,163840
x1,288:7367451,36958827
k1,282:7596403,36958827:228952
x1,282:9416853,36958827
k1,282:9645805,36958827:228952
x1,282:11557276,36958827
k1,282:11786228,36958827:228952
x1,282:14010815,36958827
k1,282:14239768,36958827:228953
x1,282:14767699,36958827
k1,282:14996651,36958827:228952
x1,282:16307373,36958827
x1,282:16653258,36958827
k1,282:16882210,36958827:228952
x1,282:18593433,36958827
k1,283:18822385,36958827:228952
x1,283:20570017,36958827
k1,283:20798969,36958827:228952
x1,283:23096374,36958827
k1,283:23325326,36958827:228952
x1,283:24017097,36958827
x1,283:24344778,36958827
x1,283:24617844,36958827
k1,283:24846797,36958827:228953
x1,283:25429341,36958827
k1,283:25658293,36958827:228952
x1,283:26972656,36958827
k1,283:27201608,36958827:228952
x1,283:28184650,36958827
k1,283:28413602,36958827:228952
x1,283:29578689,36958827
x1,283:30962229,36958827
k1,283:30962229,36958827:0
)
(1,288:6582837,37748208:24379392,491520,163840
x1,288:7387474,37748208
k1,283:7688376,37748208:300902
x1,283:8880770,37748208
x1,283:9008201,37748208
k1,283:9309103,37748208:300902
x1,283:10501497,37748208
k1,283:10802399,37748208:300902
x1,283:11858260,37748208
k1,283:12159162,37748208:300902
x1,283:12659785,37748208
x1,283:13387964,37748208
k1,283:13688783,37748208:300819
x1,283:15063223,37748208
k1,284:15364125,37748208:300902
x1,284:15691806,37748208
x1,284:16492804,37748208
k1,284:16793707,37748208:300903
x1,284:17285228,37748208
k1,284:17586047,37748208:300819
x1,284:18933180,37748208
k1,284:19234082,37748208:300902
x1,284:19762013,37748208
k1,284:20062915,37748208:300902
x1,284:21883365,37748208
k1,284:22184267,37748208:300902
x1,284:23023494,37748208
x1,284:23897309,37748208
k1,284:24198211,37748208:300902
x1,284:26206165,37748208
k1,284:26507067,37748208:300902
x1,284:26980383,37748208
k1,285:26507067,37748208:-18205
x1,285:27801403,37748208
k1,285:28102305,37748208:300902
x1,285:30962229,37748208
k1,285:30962229,37748208:0
)
(1,288:6582837,38537589:24379392,491520,163840
x1,288:7913586,38537589
k1,285:8194542,38537589:280956
x1,285:9505264,38537589
x1,285:9851149,38537589
k1,285:10132106,38537589:280957
x1,285:11624875,38537589
k1,285:11905831,38537589:280956
x1,285:12379147,38537589
x1,285:13200167,38537589
k1,285:13481124,38537589:280957
x1,285:14464166,38537589
x1,285:14828256,38537589
x1,285:15847707,38537589
x1,285:16612296,38537589
k1,285:16893252,38537589:280956
x1,285:19267116,38537589
k1,285:19548073,38537589:280957
x1,285:20130617,38537589
k1,285:20411573,38537589:280956
x1,285:20739254,38537589
k1,285:21020211,38537589:280957
x1,285:21968665,38537589
x1,285:22696844,38537589
x1,285:23060934,38537589
x1,285:23827343,38537589
k1,286:24108299,38537589:280956
x1,286:25482737,38537589
k1,286:25763631,38537589:280894
x1,286:26837697,38537589
x1,286:27970016,38537589
k1,286:28250973,38537589:280957
x1,286:29625413,38537589
k1,286:29906369,38537589:280956
x1,286:30234050,38537589
x1,286:30962229,38537589
k1,286:30962229,38537589:0
)
(1,288:6582837,39326970:24379392,455111,127431
x1,288:7857151,39326970
k1,286:8067863,39326970:210712
x1,286:8978087,39326970
k1,286:9188800,39326970:210713
x1,286:10099025,39326970
x1,286:10463115,39326970
x1,286:10809001,39326970
x1,286:11992293,39326970
x1,286:12978976,39326970
k1,287:13189688,39326970:210712
x1,287:14245549,39326970
k1,287:14456261,39326970:210712
x1,287:15736036,39326970
x1,287:16901124,39326970
k1,287:17111837,39326970:210713
x1,287:18276924,39326970
x1,287:19338245,39326970
x1,287:20212061,39326970
k1,287:20422773,39326970:210712
x1,287:20750454,39326970
k1,287:20961166,39326970:210712
x1,287:22346527,39326970
k1,287:22557240,39326970:210713
x1,287:22921330,39326970
x1,287:23487489,39326970
x1,287:24434121,39326970
x1,287:24670779,39326970
x1,287:25617412,39326970
k1,287:25828124,39326970:210712
x1,287:26356055,39326970
k1,287:26566767,39326970:210712
x1,287:27476991,39326970
k1,287:27687704,39326970:210713
x1,287:28526931,39326970
x1,287:29841294,39326970
k1,287:30052006,39326970:210712
x1,287:30725572,39326970
x1,287:30962229,39326970
k1,287:30962229,39326970:0
)
(1,288:6582837,40116351:24379392,491520,163840
x1,288:7784333,40116351
x1,288:8148423,40116351
x1,288:8821989,40116351
x1,288:9841440,40116351
x1,288:10606029,40116351
k1,287:10843410,40116351:237381
x1,287:12993359,40116351
k1,287:13230740,40116351:237381
x1,287:13558421,40116351
k1,287:13795803,40116351:237382
x1,287:16018571,40116351
x1,287:17513160,40116351
k1,287:17750541,40116351:237381
x1,287:19829493,40116351
k1,287:20066874,40116351:237381
x1,287:20321737,40116351
(1,287:20321737,40116351:0,0,0
(1,287:20321737,39326970:0,0,0
)
)
x1,287:22215004,40116351
k1,287:22452385,40116351:237381
x1,287:25015573,40116351
k1,287:25252954,40116351:237381
x1,287:25835498,40116351
k1,287:26072880,40116351:237382
x1,287:26857494,40116351
k1,287:27094875,40116351:237381
x1,287:27934102,40116351
x1,287:29066420,40116351
k1,287:29303801,40116351:237381
x1,287:30215845,40116351
x1,287:30743776,40116351
x1,287:30962229,40116351
k1,288:30962229,40116351:0
)
(1,288:6582837,40905732:24379392,491520,163840
x1,288:8061042,40905732
k1,287:8223719,40905732:162677
x1,287:9135763,40905732
x1,287:10648556,40905732
k1,287:10811233,40905732:162677
x1,287:11357368,40905732
k1,287:11520045,40905732:162677
x1,287:12430269,40905732
k1,287:12592946,40905732:162677
x1,287:14835737,40905732
k1,287:14998414,40905732:162677
x1,287:16436567,40905732
x1,287:16982702,40905732
x1,287:17328587,40905732
x1,287:18260656,40905732
k1,287:18423332,40905732:162676
x1,287:20261985,40905732
k1,287:20424662,40905732:162677
x1,287:21462318,40905732
x1,287:21826408,40905732
x1,287:22172294,40905732
x1,287:23355586,40905732
x1,287:24229402,40905732
k1,287:24392079,40905732:162677
x1,287:25684597,40905732
k1,287:25847274,40905732:162677
x1,287:27596725,40905732
k1,287:27759402,40905732:162677
x1,287:29743691,40905732
k1,287:29906368,40905732:162677
x1,287:30962229,40905732
k1,287:30962229,40905732:0
)
]
(1,288:6582837,42934251:24379392,422343,0
(1,288:6582837,42934251:24379392,422343,0
k1,288:18608693,42934251:12025856
x1,288:18936374,42934251
k1,288:30962229,42934251:12025855
)
)
]
]
]
!36461
}5
!10
{6
[1,368:4736286,42934251:27839153,38197965,0
(1,368:4736286,4736286:0,0,0
[1,368:0,4736286:0,0,0
(1,368:0,0:0,0,0
g1,368:0,0
)
]
)
[1,368:4736286,4736286:0,0,0
(1,368:4736286,3377717:0,0,0
k1,368:4736286,3377717:-3393980
)
]
[1,368:4736286,42934251:27839153,38197965,0
[1,368:8196047,42934251:24379392,39490753,0
[1,368:8196047,3803946:24379392,360448,0
(1,368:8196047,3803946:24379392,0,0
(1,368:8196047,3803946:24379392,0,0
[1,368:8196047,3803946:24379392,0,0
(1,368:8196047,658218:24379392,0,0
k1,368:20385743,658218:12189696
k1,368:32575439,658218:12189696
)
]
r1,368:32575439,3803946:0,0,0
g1,368:8196047,3803946
g1,368:8196047,3803946
(1,368:8196047,3803946:24379392,0,0
k1,368:32575439,3803946:24379392
)
)
)
]
[1,368:8196047,41069572:24379392,36221405,0
(1,288:8196047,5503527:24379392,491520,163840
x1,288:9106271,5503527
k1,287:9355669,5503527:249398
x1,287:10520756,5503527
x1,287:11758661,5503527
k1,287:12008059,5503527:249398
x1,287:13318783,5503527
x1,287:14520279,5503527
k1,287:14769676,5503527:249397
x1,287:16380773,5503527
k1,287:16630171,5503527:249398
x1,287:17303737,5503527
x1,287:17540394,5503527
k1,287:17789792,5503527:249398
x1,287:19067746,5503527
k1,287:19317144,5503527:249398
x1,287:20376645,5503527
k1,287:20626043,5503527:249398
x1,287:22704995,5503527
k1,287:22954392,5503527:249397
x1,287:23536936,5503527
k1,287:23786334,5503527:249398
x1,287:24845834,5503527
k1,287:25095232,5503527:249398
x1,287:26005456,5503527
k1,287:26254854,5503527:249398
x1,287:27529167,5503527
x1,287:28750688,5503527
k1,287:29000085,5503527:249397
x1,287:29528016,5503527
k1,287:29777414,5503527:249398
x1,287:30687638,5503527
k1,287:30937036,5503527:249398
x1,287:32575439,5503527
k1,288:32575439,5503527:0
)
(1,288:8196047,6292908:24379392,491520,163840
x1,288:10873926,6292908
k1,287:11070711,6292908:196785
x1,287:11689663,6292908
x1,287:12292232,6292908
x1,287:12838367,6292908
x1,287:14334775,6292908
k1,287:14531560,6292908:196785
x1,287:15259739,6292908
x1,287:16370212,6292908
k1,287:16566998,6292908:196786
x1,287:16894679,6292908
x1,287:17331587,6292908
k1,287:17528372,6292908:196785
x1,287:18129120,6292908
k1,287:18325905,6292908:196785
x1,287:19490992,6292908
x1,287:20439446,6292908
x1,287:20621491,6292908
x1,287:21571765,6292908
k1,287:21768550,6292908:196785
x1,287:22351094,6292908
k1,287:22547879,6292908:196785
x1,287:24770647,6292908
x1,287:26447281,6292908
k1,287:26644067,6292908:196786
x1,287:27554291,6292908
k1,287:27751076,6292908:196785
x1,287:28078757,6292908
x1,287:28406438,6292908
x1,287:28936187,6292908
x1,287:29882820,6292908
k1,287:30079605,6292908:196785
x1,287:31353918,6292908
x1,287:32575439,6292908
k1,287:32575439,6292908:0
)
(1,288:8196047,7082289:24379392,491520,163840
x1,288:8723978,7082289
k1,287:8919257,7082289:195279
x1,287:10557660,7082289
x1,287:12818657,7082289
k1,287:13013937,7082289:195280
x1,287:14694209,7082289
x1,287:16095955,7082289
k1,287:16291234,7082289:195279
x1,287:16910186,7082289
x1,287:17512755,7082289
x1,287:18058890,7082289
x1,287:19555298,7082289
k1,287:19750578,7082289:195280
x1,287:20114668,7082289
x1,287:20442349,7082289
k1,287:20637628,7082289:195279
x1,287:22132217,7082289
k1,287:22327497,7082289:195280
x1,287:24076948,7082289
k1,287:24272227,7082289:195279
x1,287:24745543,7082289
x1,287:25313522,7082289
k1,287:25508802,7082289:195280
x1,287:27220025,7082289
k1,287:27415304,7082289:195279
x1,287:28999094,7082289
k1,287:29194374,7082289:195280
x1,287:30905597,7082289
k1,287:31100876,7082289:195279
x1,287:32575439,7082289
k1,287:32575439,7082289:0
)
(1,288:8196047,7871670:24379392,491520,163840
x1,288:10089315,7871670
k1,287:10363536,7871670:274221
x1,287:11464907,7871670
k1,287:11739128,7871670:274221
x1,287:13705214,7871670
k1,287:13979434,7871670:274220
x1,287:15108111,7871670
k1,287:15382332,7871670:274221
x1,287:15710013,7871670
x1,287:16037694,7871670
x1,287:16567443,7871670
x1,287:17514076,7871670
k1,287:17788297,7871670:274221
x1,287:19062610,7871670
x1,287:20284131,7871670
k1,287:20558352,7871670:274221
x1,287:20922442,7871670
x1,287:21250123,7871670
k1,287:21524344,7871670:274221
x1,287:23204616,7871670
x1,287:24606362,7871670
k1,287:24880583,7871670:274221
x1,287:25499535,7871670
x1,287:26102104,7871670
x1,287:26648239,7871670
x1,287:27886144,7871670
k1,287:28160364,7871670:274220
x1,287:29274479,7871670
k1,287:29548700,7871670:274221
x1,287:30022016,7871670
x1,287:30589995,7871670
k1,287:30864216,7871670:274221
x1,287:32575439,7871670
k1,287:32575439,7871670:0
)
(1,288:8196047,8661051:24379392,491520,163840
x1,288:9570486,8661051
g1,287:9788939,8661051
x1,287:11682207,8661051
g1,287:11900660,8661051
x1,287:13093054,8661051
g1,287:13311507,8661051
x1,287:15022730,8661051
g1,287:15241183,8661051
x1,287:15741806,8661051
x1,287:16397167,8661051
g1,287:16615620,8661051
x1,287:18763751,8661051
k1,288:32575439,8661051:13811688
g1,288:32575439,8661051
)
[1,326:8196047,18124862:24379392,8120323,0
[1,326:8196047,18124862:24379392,8120323,0
(1,326:8196047,10004539:24379392,0,7330942
k1,326:8538802,10004539:342755
k1,289:8538802,10004539:0
(1,289:8538802,10004539:0,0,0
g1,289:8538802,10004539
g1,289:8538802,10004539
g1,289:8211122,10004539
(1,289:8211122,10004539:0,0,0
)
g1,289:8538802,10004539
)
[1,326:8538802,10004539:23693882,0,7330942
[1,325:8538802,11066911:23693882,1062372,187479
(1,325:8538802,10441985:23693882,437446,187479
h1,325:8538802,10441985:0,0,0
x1,325:8987218,10441985
x1,325:10079383,10441985
g1,325:10294271,10441985
x1,325:10616604,10441985
g1,325:10989539,10441985
(1,325:10989539,10441985:0,0,0
(1,325:10989539,9817059:0,0,0
)
)
r1,368:10989539,10441985:0,624925,187479
x1,368:13612604,10441985
g1,325:13827492,10441985
x1,325:14346806,10441985
g1,325:14561694,10441985
x1,325:16159834,10441985
x1,325:18392696,10441985
g1,325:18607584,10441985
x1,325:19216435,10441985
x1,325:21832115,10441985
g1,325:22047003,10441985
x1,325:22405150,10441985
x1,325:22727483,10441985
g1,325:22942371,10441985
x1,325:24417535,10441985
g1,325:24632423,10441985
x1,325:26376016,10441985
g1,325:26590904,10441985
x1,325:27620577,10441985
g1,325:27835465,10441985
x1,325:28193612,10441985
x1,325:28515945,10441985
g1,325:28730833,10441985
x1,325:31785063,10441985
k1,325:32232684,10441985:447621
)
(1,325:8538802,11066911:23693882,365454,187479
x1,325:9804852,11066911
r1,368:9804852,11066911:0,187479,187479
h1,325:9804852,11066911:0,226581,102327
g1,325:9804852,11066911
k1,325:32232684,11066911:22427832
)
]
(1,325:8538802,14691428:23693882,2873430,2644053
(1,325:8538802,14691428:23693882,2873430,2644053
[1,325:8538802,14691428:23693882,2873430,2644053
(1,308:8538802,12420835:23693882,367000,157288
g1,306:8538802,12420835
(1,307:8538802,12420835:5269020,367000,157288
r1,368:8538802,12420835:0,524288,157288
g1,306:8932018,12420835
k1,306:11421526,12420835:2489508
g1,306:11421527,12420835
x1,306:13835201,12420835
g1,306:14034357,12420835
x1,306:14363857,12420835
x1,306:14660771,12420835
g1,306:14859927,12420835
x1,306:16219476,12420835
g1,306:16418632,12420835
x1,306:18025489,12420835
k1,306:20514996,12420835:2489507
g1,306:20908212,12420835
h1,306:20908212,12420835:0,0,0
)
g1,325:13807822,12420835
h1,325:13807822,12420835:2980488,0,0
g1,325:16788310,12420835
h1,325:16788310,12420835:4119902,0,0
g1,307:20908212,12420835
(1,308:20908212,12420835:5269020,367000,157288
r1,368:20908212,12420835:0,524288,157288
g1,307:21301428,12420835
k1,307:22841411,12420835:1539983
g1,307:22841412,12420835
x1,307:25255086,12420835
g1,307:25454242,12420835
x1,307:25783742,12420835
x1,307:26080656,12420835
g1,307:26279812,12420835
x1,307:29096787,12420835
g1,307:29295943,12420835
x1,307:30299486,12420835
k1,307:31839468,12420835:1539982
g1,307:32232684,12420835
h1,307:32232684,12420835:0,0,0
)
g1,325:26177232,12420835
h1,325:26177232,12420835:2980488,0,0
g1,325:29157720,12420835
h1,325:29157720,12420835:3074964,0,0
g1,308:32232684,12420835
)
(1,308:8538802,12710648:23693882,19660,0
g1,308:8538802,12710648
(1,308:8538802,12710648:5269020,19660,0
g1,308:8538802,12710648
g1,308:20580532,12710648
g1,308:20908212,12710648
)
g1,325:13807822,12710648
h1,325:13807822,12710648:2980488,0,0
g1,325:16788310,12710648
h1,325:16788310,12710648:4119902,0,0
g1,308:20908212,12710648
)
(1,308:8538802,12710648:23693882,19660,0
g1,308:8538802,12710648
h1,308:8538802,12710648:5269020,19660,0
g1,325:13807822,12710648
h1,325:13807822,12710648:2980488,0,0
g1,325:16788310,12710648
h1,325:16788310,12710648:4119902,0,0
g1,308:20908212,12710648
(1,308:20908212,12710648:5269020,19660,0
g1,308:21235892,12710648
g1,308:32232684,12710648
g1,308:32232684,12710648
)
g1,325:26177232,12710648
h1,325:26177232,12710648:2980488,0,0
g1,325:29157720,12710648
h1,325:29157720,12710648:3074964,0,0
g1,308:32232684,12710648
)
(1,311:8538802,13261055:23693882,367000,157288
g1,309:8538802,13261055
(1,309:8538802,13261055:5269020,367000,157288
r1,368:8538802,13261055:0,524288,157288
[1,309:8538802,13261055:4875804,367000,157288
(1,309:8538802,13261055:4875804,367000,157288
k1,309:10075700,13261055:1536898
h1,309:10075700,13261055:0,0,0
r1,368:10075700,13261055:0,524288,157288
x1,368:11877709,13261055
k1,309:10075700,13261055:0
r1,368:11877709,13261055:0,157288,157288
g1,309:11877709,13261055
k1,309:13414606,13261055:1536897
)
]
g1,309:13414606,13261055
g1,309:13807822,13261055
)
g1,309:13807822,13261055
(1,309:13807822,13261055:2980488,367000,157288
g1,309:14201038,13261055
[1,309:14201038,13261055:2194056,367000,157288
(1,309:14201038,13261055:2194056,367000,157288
k1,309:14594216,13261055:393178
h1,309:14594216,13261055:0,0,0
r1,368:14594216,13261055:0,524288,157288
x1,368:16001917,13261055
k1,309:14594216,13261055:0
r1,368:16001917,13261055:0,157288,157288
g1,309:16001917,13261055
k1,309:16395094,13261055:393177
)
]
g1,309:16395094,13261055
g1,309:16788310,13261055
)
g1,309:16788310,13261055
(1,310:16788310,13261055:4119902,367000,157288
g1,309:17181526,13261055
[1,310:17181526,13261055:2681748,367000,157288
(1,310:17181526,13261055:2681748,367000,157288
g1,310:17181526,13261055
h1,309:17181526,13261055:0,0,0
r1,368:17181526,13261055:0,524288,157288
x1,368:17584572,13261055
k1,309:17181526,13261055:-16293
x1,309:18950813,13261055
x1,309:20023690,13261055
r1,368:20023690,13261055:0,157288,157288
g1,310:20023690,13261055
g1,310:20023690,13261055
)
]
g1,310:19863274,13261055
g1,310:20908212,13261055
)
g1,310:20908212,13261055
(1,310:20908212,13261055:5269020,367000,157288
[1,310:20908212,13261055:4875804,367000,157288
(1,310:20908212,13261055:4875804,367000,157288
k1,310:22766723,13261055:1858511
h1,310:22766723,13261055:0,0,0
r1,368:22766723,13261055:0,524288,157288
x1,368:23925505,13261055
k1,310:22766723,13261055:0
r1,368:23925505,13261055:0,157288,157288
g1,310:23925505,13261055
k1,310:25784016,13261055:1858511
)
]
g1,310:25784016,13261055
g1,310:26177232,13261055
)
g1,310:26177232,13261055
(1,310:26177232,13261055:2980488,367000,157288
g1,310:26570448,13261055
[1,310:26570448,13261055:2194056,367000,157288
(1,310:26570448,13261055:2194056,367000,157288
k1,310:26963626,13261055:393178
h1,310:26963626,13261055:0,0,0
r1,368:26963626,13261055:0,524288,157288
x1,368:28371327,13261055
k1,310:26963626,13261055:0
r1,368:28371327,13261055:0,157288,157288
g1,310:28371327,13261055
k1,310:28764504,13261055:393177
)
]
g1,310:28764504,13261055
g1,310:29157720,13261055
)
g1,310:29157720,13261055
(1,311:29157720,13261055:3074964,367000,157288
g1,310:29550936,13261055
[1,311:29550936,13261055:2681748,367000,157288
(1,311:29550936,13261055:2681748,367000,157288
g1,311:29550936,13261055
h1,310:29550936,13261055:0,0,0
r1,368:29550936,13261055:0,524288,157288
x1,368:29953982,13261055
k1,310:29550936,13261055:-16293
x1,310:31320223,13261055
x1,310:32393100,13261055
r1,368:32393100,13261055:0,157288,157288
g1,311:32393100,13261055
g1,311:32393100,13261055
)
]
g1,311:32232684,13261055
)
g1,311:32232684,13261055
)
(1,316:8538802,14114385:23693882,367000,681576
g1,312:8538802,14114385
(1,313:8538802,14114385:5269020,367000,681576
r1,368:8538802,14114385:0,524288,157288
[1,313:8538802,14114385:4875804,367000,681576
(1,313:8538802,14114385:4875804,367000,0
k1,313:8761122,14114385:222320
h1,312:8761122,14114385:0,0,0
r1,368:8761122,14114385:0,367000,0
x1,368:10548899,14114385
g1,312:10725483,14114385
x1,312:12172743,14114385
x1,312:12448086,14114385
x1,312:13192287,14114385
k1,312:13414606,14114385:222319
)
(1,313:8538802,14638673:4875804,344064,157288
k1,313:10317245,14638673:1778443
x1,313:11636164,14638673
r1,368:11636164,14638673:0,157288,157288
g1,313:11636164,14638673
k1,313:13414606,14638673:1778442
)
]
g1,313:13414606,14114385
g1,313:13807822,14114385
)
g1,313:13807822,14114385
(1,313:13807822,14114385:2980488,367000,681576
g1,313:14201038,14114385
[1,313:14201038,14114385:2194056,367000,157288
(1,313:14201038,14114385:2194056,367000,157288
k1,313:14644979,14114385:443941
h1,313:14644979,14114385:0,0,0
r1,368:14644979,14114385:0,524288,157288
x1,368:15951154,14114385
r1,368:15951154,14114385:0,157288,157288
g1,313:15951154,14114385
k1,313:16395094,14114385:443940
)
]
g1,313:16395094,14114385
g1,313:16788310,14114385
)
g1,313:16788310,14114385
(1,314:16788310,14114385:4119902,367000,681576
g1,313:17181526,14114385
[1,314:17181526,14114385:2681748,367000,157288
(1,314:17181526,14114385:2681748,367000,157288
k1,314:17915279,14114385:733753
h1,313:17915279,14114385:0,0,0
r1,368:17915279,14114385:0,524288,157288
x1,368:19129521,14114385
r1,368:19129521,14114385:0,157288,157288
g1,314:19129521,14114385
k1,314:19863274,14114385:733753
)
]
g1,314:19863274,14114385
g1,314:20908212,14114385
)
g1,314:20908212,14114385
(1,315:20908212,14114385:5269020,367000,681576
[1,315:20908212,14114385:4875804,367000,681576
(1,315:20908212,14114385:4875804,367000,89201
k1,315:21460079,14114385:551867
h1,314:21460079,14114385:0,0,0
r1,368:21460079,14114385:0,456201,89201
x1,368:22136378,14114385
k1,314:21460079,14114385:-14109
x1,314:23202708,14114385
x1,314:23492160,14114385
x1,314:25232149,14114385
k1,314:25784016,14114385:551867
)
(1,315:20908212,14638673:4875804,344064,157288
k1,315:22771761,14638673:1863549
x1,315:23920467,14638673
r1,368:23920467,14638673:0,157288,157288
g1,315:23920467,14638673
k1,315:25784016,14638673:1863549
)
]
g1,315:25784016,14114385
g1,315:26177232,14114385
)
g1,315:26177232,14114385
(1,315:26177232,14114385:2980488,367000,681576
g1,315:26570448,14114385
[1,315:26570448,14114385:2194056,367000,157288
(1,315:26570448,14114385:2194056,367000,157288
k1,315:27014389,14114385:443941
h1,315:27014389,14114385:0,0,0
r1,368:27014389,14114385:0,524288,157288
x1,368:28320564,14114385
r1,368:28320564,14114385:0,157288,157288
g1,315:28320564,14114385
k1,315:28764504,14114385:443940
)
]
g1,315:28764504,14114385
g1,315:29157720,14114385
)
g1,315:29157720,14114385
(1,316:29157720,14114385:3074964,367000,681576
g1,315:29550936,14114385
[1,316:29550936,14114385:2681748,367000,157288
(1,316:29550936,14114385:2681748,367000,157288
k1,316:30210506,14114385:659570
h1,315:30210506,14114385:0,0,0
r1,368:30210506,14114385:0,524288,157288
x1,368:31573115,14114385
r1,368:31573115,14114385:0,157288,157288
g1,316:31573115,14114385
k1,316:32232684,14114385:659569
)
]
g1,316:32232684,14114385
)
g1,316:32232684,14114385
)
(1,320:8538802,15162961:23693882,367000,681576
g1,316:8538802,15162961
(1,317:8538802,15162961:5269020,367000,681576
r1,368:8538802,15162961:0,524288,157288
[1,317:8538802,15162961:4875804,367000,681576
(1,317:8538802,15162961:4875804,367000,89201
k1,317:8863613,15162961:324811
h1,316:8863613,15162961:0,0,0
r1,368:8863613,15162961:0,456201,89201
x1,368:9977731,15162961
k1,316:8863613,15162961:14108
x1,316:10253074,15162961
x1,316:11891026,15162961
g1,316:12067610,15162961
x1,316:13089795,15162961
k1,316:13414606,15162961:324811
)
(1,317:8538802,15687249:4875804,344064,157288
k1,317:9473465,15687249:934663
x1,317:10871573,15687249
g1,316:11048157,15687249
x1,316:12479944,15687249
r1,368:12479944,15687249:0,157288,157288
g1,317:12479944,15687249
k1,317:13414606,15687249:934662
)
]
g1,317:13414606,15162961
g1,317:13807822,15162961
)
g1,317:13807822,15162961
(1,317:13807822,15162961:2980488,367000,681576
g1,317:14201038,15162961
[1,317:14201038,15162961:2194056,367000,157288
(1,317:14201038,15162961:2194056,367000,157288
k1,317:14644979,15162961:443941
h1,317:14644979,15162961:0,0,0
r1,368:14644979,15162961:0,524288,157288
x1,368:15951154,15162961
r1,368:15951154,15162961:0,157288,157288
g1,317:15951154,15162961
k1,317:16395094,15162961:443940
)
]
g1,317:16395094,15162961
g1,317:16788310,15162961
)
g1,317:16788310,15162961
(1,318:16788310,15162961:4119902,367000,681576
g1,317:17181526,15162961
[1,318:17181526,15162961:2681748,367000,157288
(1,318:17181526,15162961:2681748,367000,157288
k1,318:17841096,15162961:659570
h1,317:17841096,15162961:0,0,0
r1,368:17841096,15162961:0,524288,157288
x1,368:19203705,15162961
r1,368:19203705,15162961:0,157288,157288
g1,318:19203705,15162961
k1,318:19863274,15162961:659569
)
]
g1,318:19863274,15162961
g1,318:20908212,15162961
)
g1,318:20908212,15162961
(1,319:20908212,15162961:5269020,367000,681576
[1,319:20908212,15162961:4875804,367000,157288
(1,319:20908212,15162961:4875804,367000,157288
k1,319:21134263,15162961:226051
h1,318:21134263,15162961:0,0,0
r1,368:21134263,15162961:0,524288,157288
x1,368:22714417,15162961
x1,368:24176241,15162961
g1,318:24352825,15162961
x1,318:25557965,15162961
r1,368:25557965,15162961:0,157288,157288
g1,319:25557965,15162961
k1,319:25784016,15162961:226051
)
]
g1,319:25784016,15162961
g1,319:26177232,15162961
)
g1,319:26177232,15162961
(1,319:26177232,15162961:2980488,367000,681576
g1,319:26570448,15162961
[1,319:26570448,15162961:2194056,367000,157288
(1,319:26570448,15162961:2194056,367000,157288
k1,319:27014389,15162961:443941
h1,319:27014389,15162961:0,0,0
r1,368:27014389,15162961:0,524288,157288
x1,368:28320564,15162961
r1,368:28320564,15162961:0,157288,157288
g1,319:28320564,15162961
k1,319:28764504,15162961:443940
)
]
g1,319:28764504,15162961
g1,319:29157720,15162961
)
g1,319:29157720,15162961
(1,320:29157720,15162961:3074964,367000,681576
g1,319:29550936,15162961
[1,320:29550936,15162961:2681748,367000,157288
(1,320:29550936,15162961:2681748,367000,157288
k1,320:30284689,15162961:733753
h1,319:30284689,15162961:0,0,0
r1,368:30284689,15162961:0,524288,157288
x1,368:31498931,15162961
r1,368:31498931,15162961:0,157288,157288
g1,320:31498931,15162961
k1,320:32232684,15162961:733753
)
]
g1,320:32232684,15162961
)
g1,320:32232684,15162961
)
(1,324:8538802,16211537:23693882,367000,681576
g1,320:8538802,16211537
(1,321:8538802,16211537:5269020,367000,681576
r1,368:8538802,16211537:0,524288,157288
[1,321:8538802,16211537:4875804,367000,681576
(1,321:8538802,16211537:4875804,367000,89201
k1,321:8932791,16211537:393989
h1,320:8932791,16211537:0,0,0
r1,368:8932791,16211537:0,456201,89201
x1,368:10846087,16211537
g1,320:11022671,16211537
x1,320:13020618,16211537
k1,320:13414606,16211537:393988
)
(1,321:8538802,16735825:4875804,344064,157288
k1,321:10408723,16735825:1869921
x1,321:11544685,16735825
r1,368:11544685,16735825:0,157288,157288
g1,321:11544685,16735825
k1,321:13414606,16735825:1869921
)
]
g1,321:13414606,16211537
g1,321:13807822,16211537
)
g1,321:13807822,16211537
(1,321:13807822,16211537:2980488,367000,681576
g1,321:14201038,16211537
[1,321:14201038,16211537:2194056,367000,157288
(1,321:14201038,16211537:2194056,367000,157288
k1,321:14644979,16211537:443941
h1,321:14644979,16211537:0,0,0
r1,368:14644979,16211537:0,524288,157288
x1,368:15951154,16211537
r1,368:15951154,16211537:0,157288,157288
g1,321:15951154,16211537
k1,321:16395094,16211537:443940
)
]
g1,321:16395094,16211537
g1,321:16788310,16211537
)
g1,321:16788310,16211537
(1,322:16788310,16211537:4119902,367000,681576
g1,321:17181526,16211537
[1,322:17181526,16211537:2681748,367000,157288
(1,322:17181526,16211537:2681748,367000,157288
k1,322:17915279,16211537:733753
h1,321:17915279,16211537:0,0,0
r1,368:17915279,16211537:0,524288,157288
x1,368:19129521,16211537
r1,368:19129521,16211537:0,157288,157288
g1,322:19129521,16211537
k1,322:19863274,16211537:733753
)
]
g1,322:19863274,16211537
g1,322:20908212,16211537
)
g1,322:20908212,16211537
(1,323:20908212,16211537:5269020,367000,681576
[1,323:20908212,16211537:4875804,367000,157288
(1,323:20908212,16211537:4875804,367000,157288
k1,323:21121930,16211537:213718
h1,322:21121930,16211537:0,0,0
r1,368:21121930,16211537:0,524288,157288
x1,368:22627991,16211537
x1,368:22903335,16211537
k1,322:21121930,16211537:-14109
x1,322:23411696,16211537
x1,322:24216791,16211537
g1,322:24393375,16211537
x1,322:24992759,16211537
x1,322:25570298,16211537
r1,368:25570298,16211537:0,157288,157288
g1,323:25570298,16211537
k1,323:25784016,16211537:213718
)
]
g1,323:25784016,16211537
g1,323:26177232,16211537
)
g1,323:26177232,16211537
(1,323:26177232,16211537:2980488,367000,681576
g1,323:26570448,16211537
[1,323:26570448,16211537:2194056,367000,157288
(1,323:26570448,16211537:2194056,367000,157288
k1,323:27014389,16211537:443941
h1,323:27014389,16211537:0,0,0
r1,368:27014389,16211537:0,524288,157288
x1,368:28320564,16211537
r1,368:28320564,16211537:0,157288,157288
g1,323:28320564,16211537
k1,323:28764504,16211537:443940
)
]
g1,323:28764504,16211537
g1,323:29157720,16211537
)
g1,323:29157720,16211537
(1,324:29157720,16211537:3074964,367000,681576
g1,323:29550936,16211537
[1,324:29550936,16211537:2681748,367000,157288
(1,324:29550936,16211537:2681748,367000,157288
k1,324:30210506,16211537:659570
h1,323:30210506,16211537:0,0,0
r1,368:30210506,16211537:0,524288,157288
x1,368:31573115,16211537
r1,368:31573115,16211537:0,157288,157288
g1,324:31573115,16211537
k1,324:32232684,16211537:659569
)
]
g1,324:32232684,16211537
)
g1,324:32232684,16211537
)
]
)
)
]
g1,326:32232684,10004539
k1,326:32575439,10004539:342755
)
]
]
(1,329:8196047,20782264:24379392,502499,140699
(1,329:8196047,20782264:2126564,466319,0
g1,329:8196047,20782264
x1,329:9906544,20782264
g1,329:10322611,20782264
)
x1,329:11944166,20782264
x1,329:12475806,20782264
x1,329:15145566,20782264
g1,329:15422944,20782264
x1,329:16093274,20782264
g1,329:16370652,20782264
x1,329:18652085,20782264
g1,329:18929463,20782264
x1,329:20832415,20782264
g1,329:21109793,20782264
x1,329:25051473,20782264
g1,329:25328851,20782264
x1,329:26114755,20782264
x1,329:29490120,20782264
g1,329:29767498,20782264
x1,329:31667535,20782264
k1,329:32575439,20782264:907904
)
(1,329:10322611,21637426:22252828,496469,0
x1,329:11575836,21637426
x1,329:12206972,21637426
g1,329:12206972,21637426
k1,329:32575439,21637426:20368467
)
(1,340:8196047,22820023:24379392,455111,127431
x1,340:8869613,22820023
x1,331:9106270,22820023
k1,331:9358153,22820023:251883
x1,331:10923739,22820023
x1,331:12125235,22820023
x1,331:13017254,22820023
k1,331:13269136,22820023:251882
x1,331:13596817,22820023
k1,331:13848700,22820023:251883
x1,331:14835383,22820023
x1,331:15672789,22820023
k1,331:15924671,22820023:251882
x1,331:16916815,22820023
k1,331:17168664,22820023:251849
x1,331:18315546,22820023
x1,331:19446045,22820023
x1,331:20228837,22820023
x1,331:21068064,22820023
k1,331:21319947,22820023:251883
x1,331:22769022,22820023
x1,331:23715656,22820023
x1,331:23952314,22820023
k1,331:24204197,22820023:251883
x1,331:24495468,22820023
x1,331:25423897,22820023
k1,331:25675779,22820023:251882
x1,331:26549595,22820023
x1,331:26931890,22820023
x1,331:27769296,22820023
k1,331:28021179,22820023:251883
x1,331:29222676,22820023
k1,331:29474558,22820023:251882
x1,331:30646925,22820023
k1,332:30898808,22820023:251883
x1,332:32356986,22820023
x1,332:32575439,22820023
k1,340:32575439,22820023:0
)
(1,340:8196047,23609404:24379392,455111,127431
x1,340:9288317,23609404
x1,340:9728865,23609404
x1,340:10457044,23609404
k1,332:10680226,23609404:223182
x1,332:12558928,23609404
x1,332:13032245,23609404
k1,332:13255427,23609404:223182
x1,332:13837971,23609404
k1,332:14061152,23609404:223181
x1,332:14898558,23609404
x1,332:15262648,23609404
x1,332:16227487,23609404
k1,332:16450669,23609404:223182
x1,332:18130941,23609404
x1,332:19532687,23609404
k1,332:19755869,23609404:223182
x1,332:20374821,23609404
x1,332:20977390,23609404
x1,332:21523525,23609404
x1,332:23019933,23609404
k1,332:23243115,23609404:223182
x1,332:25902791,23609404
k1,333:26125973,23609404:223182
x1,333:26672108,23609404
k1,333:26895289,23609404:223181
x1,333:27805513,23609404
k1,333:28028695,23609404:223182
x1,333:28760514,23609404
x1,333:29051785,23609404
x1,333:29415875,23609404
x1,333:29834578,23609404
x1,333:30489939,23609404
k1,333:30713121,23609404:223182
x1,333:31588756,23609404
x1,333:32575439,23609404
k1,333:32575439,23609404:0
)
(1,340:8196047,24398785:24379392,491520,163840
x1,340:8450910,24398785
(1,333:8450910,24398785:0,0,0
(1,333:8450910,23609404:0,0,0
)
)
x1,333:10344177,24398785
k1,333:10583914,24398785:239737
x1,333:13147102,24398785
k1,333:13386839,24398785:239737
x1,333:13969383,24398785
k1,333:14209121,24398785:239738
x1,333:14391166,24398785
(1,333:14391166,24398785:655362,422343,0
x1,333:15046528,24398785
)
x1,333:15228573,24398785
k1,333:15468310,24398785:239737
(1,333:15468310,24398785:655362,422343,0
x1,333:16123672,24398785
)
x1,333:16487762,24398785
k1,333:16727499,24398785:239737
x1,333:17856176,24398785
k1,333:18095913,24398785:239737
x1,333:19088057,24398785
k1,333:19327773,24398785:239716
x1,333:20474655,24398785
x1,333:21605154,24398785
x1,333:22387946,24398785
x1,333:23227173,24398785
k1,334:23466910,24398785:239737
x1,334:24915985,24398785
x1,334:25862619,24398785
x1,334:26099277,24398785
k1,334:26339014,24398785:239737
x1,334:27511381,24398785
k1,334:27751118,24398785:239737
x1,334:28078799,24398785
k1,334:28318537,24398785:239738
x1,334:29966041,24398785
k1,334:30205778,24398785:239737
x1,334:31516500,24398785
x1,334:31753158,24398785
k1,334:31992895,24398785:239737
x1,334:32575439,24398785
k1,334:32575439,24398785:0
)
(1,340:8196047,25188166:24379392,455111,127431
x1,340:9397544,25188166
k1,334:9576125,25188166:178581
x1,334:10486349,25188166
k1,334:10664930,25188166:178581
x1,334:12090340,25188166
x1,334:13621337,25188166
k1,334:13799919,25188166:178582
x1,334:14418871,25188166
x1,334:15021440,25188166
x1,334:15567575,25188166
x1,334:17063983,25188166
k1,335:17242564,25188166:178581
x1,335:18298425,25188166
k1,335:18477006,25188166:178581
x1,335:19207005,25188166
x1,335:19498276,25188166
x1,335:19844162,25188166
x1,335:20499524,25188166
x1,335:20736182,25188166
k1,335:20914763,25188166:178581
x1,335:23592642,25188166
k1,335:23771223,25188166:178581
x1,335:24721497,25188166
x1,335:26367181,25188166
k1,335:26545763,25188166:178582
x1,335:27674440,25188166
k1,335:27853021,25188166:178581
x1,335:28715913,25188166
x1,335:29808182,25188166
k1,335:29986763,25188166:178581
x1,335:30569307,25188166
x1,335:30915193,25188166
x1,335:32575439,25188166
k1,335:32575439,25188166:0
)
(1,340:8196047,25977547:24379392,455111,127431
x1,340:9366594,25977547
k1,335:9638595,25977547:272001
x1,335:11167773,25977547
k1,336:11439774,25977547:272001
x1,336:12495635,25977547
k1,336:12767636,25977547:272001
x1,336:14320479,25977547
k1,336:14592480,25977547:272001
x1,336:15575522,25977547
x1,336:16121657,25977547
x1,336:17359562,25977547
k1,336:17631563,25977547:272001
x1,336:18470790,25977547
x1,336:19603108,25977547
k1,336:19875109,25977547:272001
x1,336:20930970,25977547
k1,336:21202971,25977547:272001
x1,336:21821924,25977547
x1,336:22369878,25977547
x1,336:22697559,25977547
x1,336:23864466,25977547
k1,336:24136467,25977547:272001
x1,336:26182649,25977547
k1,336:26454650,25977547:272001
x1,336:28060285,25977547
k1,336:28332286,25977547:272001
x1,336:29024057,25977547
k1,336:29296058,25977547:272001
x1,336:30115260,25977547
x1,336:30297305,25977547
x1,336:31098302,25977547
k1,337:31370303,25977547:272001
x1,337:32356986,25977547
x1,337:32575439,25977547
k1,340:32575439,25977547:0
)
(1,340:8196047,26766928:24379392,455111,127431
x1,340:8378092,26766928
x1,340:9144501,26766928
x1,340:9581409,26766928
x1,340:9909090,26766928
x1,340:10036521,26766928
k1,337:10337419,26766928:300898
x1,337:13687045,26766928
x1,337:15436496,26766928
k1,337:15737394,26766928:300898
x1,337:17157344,26766928
x1,337:17503229,26766928
x1,337:18559090,26766928
k1,337:18859988,26766928:300898
x1,337:20644027,26766928
k1,337:20944843,26766928:300816
x1,337:22364793,26766928
x1,337:22892723,26766928
k1,337:23193621,26766928:300898
x1,337:24249482,26766928
k1,337:24550380,26766928:300898
x1,337:25169332,26766928
k1,338:24550380,26766928:18205
x1,338:27774394,26766928
x1,338:29487436,26766928
k1,338:29788334,26766928:300898
x1,338:30518333,26766928
x1,338:30809604,26766928
x1,338:31155490,26766928
x1,338:32575439,26766928
k1,338:32575439,26766928:0
)
(1,340:8196047,27556309:24379392,455111,127431
x1,340:10680959,27556309
g1,338:10899412,27556309
x1,338:12889160,27556309
g1,338:13107613,27556309
x1,338:13983248,27556309
g1,338:14201701,27556309
x1,338:15297611,27556309
g1,338:15516064,27556309
x1,338:16371676,27556309
x1,338:17008832,27556309
g1,338:17227285,27556309
x1,338:17554966,27556309
g1,338:17773419,27556309
x1,338:20911870,27556309
x1,338:21239551,27556309
k1,339:17773419,27556309:-18205
x1,339:21694662,27556309
x1,339:22552092,27556309
x1,339:22879773,27556309
g1,339:23098226,27556309
x1,339:24705680,27556309
k1,340:32575439,27556309:7869759
g1,340:32575439,27556309
)
(1,349:8196047,28345690:24379392,455111,127431
h1,341:8196047,28345690:983041,0,0
x1,341:9652404,28345690
x1,341:9925471,28345690
k1,341:10246471,28345690:321000
x1,341:12072379,28345690
k1,341:12393380,28345690:321001
x1,341:14850988,28345690
k1,341:15171988,28345690:321000
x1,341:16810392,28345690
x1,341:17138073,28345690
k1,341:17459073,28345690:321000
x1,341:18041617,28345690
k1,341:18362618,28345690:321001
x1,341:20368751,28345690
x1,341:20991344,28345690
x1,341:21774136,28345690
x1,341:22429497,28345690
k1,341:22750497,28345690:321000
x1,341:25832515,28345690
k1,341:26153515,28345690:321000
x1,341:26772467,28345690
x1,341:29599624,28345690
k1,341:29920625,28345690:321001
x1,341:30248306,28345690
k1,342:30569306,28345690:321000
x1,342:32575439,28345690
k1,349:32575439,28345690:0
)
(1,349:8196047,29135071:24379392,455111,127431
x1,349:8818640,29135071
x1,342:9601432,29135071
x1,342:10256793,29135071
k1,342:10503641,29135071:246848
x1,342:11852593,29135071
k1,342:12099441,29135071:246848
x1,342:12572757,29135071
x1,342:13140736,29135071
k1,342:13387584,29135071:246848
x1,342:15956236,29135071
k1,342:16203084,29135071:246848
x1,342:18591511,29135071
x1,342:20599465,29135071
k1,342:20846314,29135071:246849
x1,342:23871899,29135071
k1,342:24118747,29135071:246848
x1,342:25777174,29135071
k1,343:24118747,29135071:-18205
x1,343:26050240,29135071
k1,343:26297088,29135071:246848
x1,343:28121178,29135071
x1,343:28448859,29135071
k1,343:28695707,29135071:246848
x1,343:29241842,29135071
k1,343:29488690,29135071:246848
x1,343:30398914,29135071
k1,343:30645762,29135071:246848
x1,343:32575439,29135071
k1,343:32575439,29135071:0
)
(1,349:8196047,29924452:24379392,455111,127431
x1,349:9366594,29924452
x1,343:10808389,29924452
k1,343:11029386,29924452:220997
x1,343:12340108,29924452
x1,343:12685993,29924452
k1,343:12906991,29924452:220998
x1,343:13890033,29924452
x1,343:15259010,29924452
k1,343:15480007,29924452:220997
x1,343:16390231,29924452
k1,343:16611229,29924452:220998
x1,343:18577313,29924452
k1,343:18798310,29924452:220997
x1,343:21929483,29924452
k1,344:22150480,29924452:220997
x1,344:23899931,29924452
k1,344:24120929,29924452:220998
x1,344:24707113,29924452
k1,344:24928110,29924452:220997
x1,344:26679381,29924452
k1,344:26900379,29924452:220998
x1,344:27484743,29924452
k1,344:27705740,29924452:220997
x1,344:29972198,29924452
x1,344:31392148,29924452
x1,344:32575439,29924452
k1,344:32575439,29924452:0
)
(1,349:8196047,30713833:24379392,491520,163840
x1,349:11299912,30713833
x1,344:11773228,30713833
k1,344:12027870,30713833:254642
x1,344:12646822,30713833
x1,344:15473979,30713833
k1,344:15728658,30713833:254679
x1,344:18186264,30713833
k1,345:18440943,30713833:254679
x1,345:18786829,30713833
x1,345:20661891,30713833
k1,345:20916570,30713833:254679
x1,345:21608341,30713833
x1,345:22063452,30713833
k1,345:22318131,30713833:254679
x1,345:23630674,30713833
k1,345:23885353,30713833:254679
x1,345:24941214,30713833
k1,345:25195893,30713833:254679
x1,345:26106117,30713833
k1,345:26360796,30713833:254679
x1,345:28510747,30713833
k1,345:28765426,30713833:254679
x1,345:30554925,30713833
k1,345:30809604,30713833:254679
x1,345:32575439,30713833
k1,345:32575439,30713833:0
)
(1,349:8196047,31503214:24379392,491520,163840
x1,349:9799862,31503214
k1,345:10023254,31503214:223392
x1,345:12901385,31503214
k1,346:13124777,31503214:223392
x1,346:14477369,31503214
k1,346:14700760,31503214:223391
x1,346:15576395,31503214
k1,346:15799787,31503214:223392
x1,346:18186394,31503214
k1,346:18409786,31503214:223392
x1,346:19194400,31503214
k1,346:19417792,31503214:223392
x1,346:20328016,31503214
k1,346:20551407,31503214:223391
x1,346:23063627,31503214
k1,346:23287019,31503214:223392
x1,346:24160835,31503214
x1,346:25016446,31503214
k1,346:25239838,31503214:223392
x1,346:26928303,31503214
k1,346:27151690,31503214:223387
x1,346:27989097,31503214
k1,346:28212489,31503214:223392
x1,346:28796853,31503214
k1,346:29020244,31503214:223391
x1,346:30453846,31503214
k1,346:30677233,31503214:223387
x1,346:31769503,31503214
k1,347:31992895,31503214:223392
x1,347:32575439,31503214
k1,347:32575439,31503214:0
)
(1,349:8196047,32292595:24379392,455111,146182
x1,349:9415749,32292595
g1,347:9634202,32292595
x1,347:10653652,32292595
g1,347:10872105,32292595
x1,347:11927966,32292595
x1,347:12752628,32292595
g1,347:12971081,32292595
x1,347:14591282,32292595
g1,347:14809735,32292595
x1,347:15355870,32292595
k1,348:14809735,32292595:0
g1,348:15574323,32292595
x1,348:24390143,32292595
k1,349:32575439,32292595:8185296
g1,349:32575439,32292595
)
(1,356:8196047,33081976:24379392,455111,127431
h1,350:8196047,33081976:983041,0,0
x1,350:12747170,33081976
x1,350:12874601,33081976
k1,350:13115704,33081976:241103
x1,350:13698248,33081976
k1,350:13939351,33081976:241103
x1,350:15290122,33081976
k1,350:15531225,33081976:241103
x1,350:16441449,33081976
k1,350:16682552,33081976:241103
x1,350:18468412,33081976
x1,350:19544295,33081976
x1,350:20585592,33081976
x1,350:21040703,33081976
x1,350:22116586,33081976
x1,350:23154243,33081976
x1,350:25065712,33081976
k1,350:25306814,33081976:241102
x1,350:25816540,33081976
x1,350:26708561,33081976
k1,350:26949664,33081976:241103
x1,350:27422980,33081976
x1,350:27696046,33081976
k1,350:27937149,33081976:241103
x1,350:29033059,33081976
k1,350:29274162,33081976:241103
x1,350:30803339,33081976
k1,351:31044442,33081976:241103
x1,351:32356986,33081976
x1,351:32575439,33081976
k1,356:32575439,33081976:0
)
(1,356:8196047,33871357:24379392,455111,127431
x1,356:8669363,33871357
x1,356:9526793,33871357
k1,351:9918405,33871357:391612
x1,351:11121722,33871357
x1,351:12909402,33871357
x1,351:13510151,33871357
x1,351:14383967,33871357
k1,351:14775579,33871357:391612
x1,351:15831440,33871357
k1,351:16223051,33871357:391611
x1,351:18249210,33871357
k1,351:18640822,33871357:391612
x1,351:19971571,33871357
x1,351:20845387,33871357
x1,351:21974066,33871357
k1,351:22365678,33871357:391612
x1,351:23095677,33871357
x1,351:23386948,33871357
x1,351:23732834,33871357
x1,351:24388196,33871357
x1,351:24624854,33871357
k1,351:25016466,33871357:391612
x1,351:25599010,33871357
k1,351:25990622,33871357:391612
x1,351:26900846,33871357
k1,351:27292458,33871357:391612
x1,351:28284602,33871357
k1,352:28676039,33871357:391437
x1,352:29822921,33871357
x1,352:30953420,33871357
x1,352:31736212,33871357
x1,352:32575439,33871357
k1,352:32575439,33871357:0
)
(1,356:8196047,34660738:24379392,455111,127431
x1,356:8523728,34660738
x1,356:8851409,34660738
x1,356:9506771,34660738
x1,356:10671858,34660738
k1,352:10866341,34660738:194483
x1,352:11448885,34660738
k1,352:11643367,34660738:194482
x1,352:12553591,34660738
k1,352:12748074,34660738:194483
x1,352:14033309,34660738
x1,352:14979943,34660738
x1,352:15398646,34660738
k1,352:15593129,34660738:194483
x1,352:16721806,34660738
k1,352:16916289,34660738:194483
x1,352:17908433,34660738
k1,352:18102892,34660738:194459
x1,352:19249774,34660738
x1,352:20380273,34660738
x1,352:21163065,34660738
x1,352:22002292,34660738
k1,352:22196774,34660738:194482
x1,352:23645849,34660738
x1,352:24592483,34660738
x1,352:24829141,34660738
k1,353:25023624,34660738:194483
x1,353:25642577,34660738
x1,353:26246965,34660738
k1,353:26441448,34660738:194483
x1,353:27593791,34660738
x1,353:28125360,34660738
k1,353:28319843,34660738:194483
x1,353:28906027,34660738
k1,353:29100509,34660738:194482
x1,353:29428190,34660738
k1,353:29622673,34660738:194483
x1,353:31151849,34660738
x1,353:32575439,34660738
k1,356:32575439,34660738:0
)
(1,356:8196047,35450119:24379392,455111,127431
x1,356:9510411,35450119
x1,356:9838092,35450119
k1,353:10034604,35450119:196512
x1,353:10819218,35450119
k1,353:11015730,35450119:196512
x1,353:12696002,35450119
x1,353:14097748,35450119
k1,353:14294261,35450119:196513
x1,353:15133488,35450119
x1,353:16007303,35450119
k1,353:16203815,35450119:196512
x1,353:17441721,35450119
x1,353:18679627,35450119
k1,354:18876139,35450119:196512
x1,354:20372548,35450119
k1,354:20569060,35450119:196512
x1,354:20896741,35450119
k1,354:21093253,35450119:196512
x1,354:22067192,35450119
x1,354:22781716,35450119
x1,354:24387351,35450119
k1,354:24583864,35450119:196513
x1,354:26843041,35450119
x1,354:27188926,35450119
k1,354:27385438,35450119:196512
x1,354:28659752,35450119
k1,354:28856264,35450119:196512
x1,354:30314442,35450119
x1,354:31406712,35450119
x1,354:31847260,35450119
x1,354:32575439,35450119
k1,354:32575439,35450119:0
)
(1,356:8196047,36239500:24379392,455111,127431
x1,356:9015249,36239500
x1,356:9197294,36239500
x1,356:9998291,36239500
g1,354:10216744,36239500
x1,354:11272605,36239500
g1,354:11491058,36239500
x1,354:14840684,36239500
x1,354:15823726,36239500
k1,355:11491058,36239500:-18205
x1,355:16952404,36239500
g1,355:17170857,36239500
x1,355:18590807,36239500
x1,355:18936692,36239500
x1,355:19992553,36239500
k1,356:32575439,36239500:12582886
g1,356:32575439,36239500
)
(1,358:8196047,37881094:24379392,502499,140699
(1,358:8196047,37881094:2126564,466319,0
g1,358:8196047,37881094
x1,358:9906544,37881094
g1,358:10322611,37881094
)
x1,358:10951736,37881094
g1,358:11229114,37881094
x1,358:13556776,37881094
g1,358:13834154,37881094
x1,358:16692352,37881094
x1,358:18731078,37881094
g1,358:19008456,37881094
x1,358:20700459,37881094
g1,358:20977837,37881094
x1,358:22087349,37881094
x1,358:23647598,37881094
g1,358:23924976,37881094
x1,358:24938009,37881094
g1,358:25215387,37881094
x1,358:27407275,37881094
g1,358:27684653,37881094
x1,358:28470557,37881094
x1,358:31517692,37881094
k1,358:32575439,37881094:1057747
)
(1,358:10322611,38736256:22252828,502499,140699
x1,358:13454667,38736256
g1,358:13454667,38736256
k1,358:32575439,38736256:19120772
)
(1,368:8196047,39918853:24379392,455111,127431
x1,368:8869613,39918853
x1,360:9106270,39918853
k1,360:9358246,39918853:251976
x1,360:11801287,39918853
k1,360:12053263,39918853:251976
x1,360:12380944,39918853
k1,360:12632920,39918853:251976
x1,360:14457009,39918853
k1,360:14708985,39918853:251976
x1,360:15764846,39918853
k1,360:16016822,39918853:251976
x1,360:16562957,39918853
x1,360:18749315,39918853
x1,360:19022381,39918853
k1,360:19274357,39918853:251976
x1,360:20625130,39918853
k1,360:20877106,39918853:251976
x1,360:21750922,39918853
x1,360:22970623,39918853
k1,360:23222599,39918853:251976
x1,360:24719008,39918853
k1,360:24970984,39918853:251976
x1,360:25881208,39918853
k1,360:26133184,39918853:251976
x1,360:27644156,39918853
k1,360:27896132,39918853:251976
x1,360:29738425,39918853
k1,360:29990401,39918853:251976
x1,360:32575439,39918853
k1,361:32575439,39918853:0
)
(1,368:8196047,40708234:24379392,491520,163840
x1,368:8997044,40708234
x1,361:11383653,40708234
k1,361:11689280,40708234:305627
x1,361:12117086,40708234
x1,361:13957558,40708234
x1,361:14869603,40708234
k1,361:15175230,40708234:305627
x1,361:15521116,40708234
x1,361:17183184,40708234
k1,361:17488811,40708234:305627
x1,361:17816492,40708234
k1,361:18122119,40708234:305627
x1,361:20679850,40708234
k1,361:20985477,40708234:305627
x1,361:21770091,40708234
k1,361:22075718,40708234:305627
x1,361:22366989,40708234
x1,361:24114620,40708234
x1,361:24387686,40708234
k1,361:24693313,40708234:305627
x1,361:27775331,40708234
k1,361:28080958,40708234:305627
x1,361:29794000,40708234
k1,362:30099627,40708234:305627
x1,362:32575439,40708234
k1,362:32575439,40708234:0
)
]
(1,368:8196047,42934251:24379392,422343,0
(1,368:8196047,42934251:24379392,422343,0
k1,368:20221903,42934251:12025856
x1,368:20549584,42934251
k1,368:32575439,42934251:12025855
)
)
]
]
]
!40847
}6
!10
{7
[1,427:4736286,42934251:26225943,38197965,0
(1,427:4736286,4736286:0,0,0
[1,427:0,4736286:0,0,0
(1,427:0,0:0,0,0
g1,427:0,0
)
]
)
[1,427:4736286,4736286:0,0,0
(1,427:4736286,3377717:0,0,0
k1,427:4736286,3377717:-1780770
)
]
[1,427:4736286,42934251:26225943,38197965,0
[1,427:6582837,42934251:24379392,39490753,0
[1,427:6582837,3803946:24379392,360448,0
(1,427:6582837,3803946:24379392,0,0
(1,427:6582837,3803946:24379392,0,0
[1,427:6582837,3803946:24379392,0,0
(1,427:6582837,658218:24379392,0,0
k1,427:18772533,658218:12189696
k1,427:30962229,658218:12189696
)
]
r1,427:30962229,3803946:0,0,0
g1,427:6582837,3803946
g1,427:6582837,3803946
(1,427:6582837,3803946:24379392,0,0
k1,427:30962229,3803946:24379392
)
)
)
]
[1,427:6582837,41069572:24379392,36221405,0
(1,368:6582837,5503527:24379392,491520,163840
x1,368:6764882,5503527
(1,362:6764882,5503527:655362,422343,0
x1,362:7420244,5503527
)
x1,362:7784334,5503527
k1,362:7964684,5503527:180350
x1,362:9093361,5503527
k1,362:9273712,5503527:180351
x1,362:10147528,5503527
x1,362:11367229,5503527
k1,362:11547579,5503527:180350
x1,362:12719946,5503527
k1,362:12900297,5503527:180351
x1,362:13810521,5503527
k1,362:13990871,5503527:180350
x1,362:16038876,5503527
k1,363:16219227,5503527:180351
x1,363:17275088,5503527
k1,363:17455438,5503527:180350
x1,363:18365662,5503527
k1,363:18546012,5503527:180350
x1,363:20056984,5503527
k1,363:20237335,5503527:180351
x1,363:22829652,5503527
k1,363:23010002,5503527:180350
x1,363:23701773,5503527
x1,363:25449405,5503527
k1,363:25629756,5503527:180351
x1,363:26212300,5503527
k1,363:26392650,5503527:180350
x1,363:27630556,5503527
k1,363:27810907,5503527:180351
x1,363:28156793,5503527
x1,363:28466269,5503527
x1,363:29525769,5503527
k1,363:29706119,5503527:180350
x1,363:30397890,5503527
x1,363:30962229,5503527
k1,363:30962229,5503527:0
)
(1,368:6582837,6292908:24379392,455111,127431
x1,368:9714010,6292908
k1,363:9989960,6292908:275950
x1,363:12840780,6292908
k1,364:13116730,6292908:275950
x1,364:14172591,6292908
k1,364:14448542,6292908:275951
x1,364:16197993,6292908
k1,364:16473943,6292908:275950
x1,364:18443668,6292908
k1,364:18719618,6292908:275950
x1,364:19393184,6292908
x1,364:19629841,6292908
k1,364:19905791,6292908:275950
x1,364:20819655,6292908
k1,364:21095606,6292908:275951
x1,364:23172738,6292908
k1,364:23448688,6292908:275950
x1,364:24912326,6292908
k1,364:25188276,6292908:275950
x1,364:27391019,6292908
k1,364:27666969,6292908:275950
x1,364:28031059,6292908
x1,364:28358740,6292908
k1,364:28634691,6292908:275951
x1,364:29572222,6292908
k1,364:29848114,6292908:275892
x1,364:30962229,6292908
k1,364:30962229,6292908:0
)
(1,368:6582837,7082289:24379392,455111,127431
x1,368:6946927,7082289
x1,365:8862040,7082289
k1,365:9122690,7082289:260650
x1,365:10178551,7082289
k1,365:10439201,7082289:260650
x1,365:10766882,7082289
x1,365:11094563,7082289
x1,365:12680173,7082289
k1,365:12940823,7082289:260650
x1,365:14215137,7082289
k1,365:14475787,7082289:260650
x1,365:17606960,7082289
k1,365:17867610,7082289:260650
x1,365:18231700,7082289
x1,365:21168084,7082289
k1,365:21428735,7082289:260651
x1,365:22985216,7082289
k1,365:23245866,7082289:260650
x1,365:24228908,7082289
k1,365:24489558,7082289:260650
x1,365:25914967,7082289
x1,365:26260852,7082289
k1,365:26521502,7082289:260650
x1,365:27306116,7082289
k1,365:27566766,7082289:260650
x1,365:27894447,7082289
k1,366:28155097,7082289:260650
x1,366:30962229,7082289
k1,366:30962229,7082289:0
)
(1,368:6582837,7871670:24379392,455111,127431
x1,368:7092563,7871670
x1,366:8858399,7871670
g1,366:9076852,7871670
x1,366:10573261,7871670
g1,366:10791714,7871670
x1,366:11119395,7871670
g1,366:11337848,7871670
x1,366:12650392,7871670
x1,366:13360368,7871670
x1,366:14179569,7871670
g1,366:14398022,7871670
x1,366:14982386,7871670
g1,366:15200839,7871670
x1,366:16147471,7871670
x1,366:16693605,7871670
x1,366:17494602,7871670
x1,366:19207644,7871670
g1,366:19426097,7871670
x1,366:19753778,7871670
g1,366:19972231,7871670
x1,366:22779363,7871670
g1,366:22997816,7871670
x1,366:24492405,7871670
g1,367:24710858,7871670
x1,367:26642354,7871670
k1,368:30962229,7871670:4319875
g1,368:30962229,7871670
)
(1,375:6582837,8661051:24379392,455111,127431
h1,369:6582837,8661051:983041,0,0
x1,369:7993684,8661051
x1,369:8523434,8661051
k1,369:8776478,8661051:253044
x1,369:9104159,8661051
k1,369:9357202,8661051:253043
x1,369:11581787,8661051
k1,369:11834831,8661051:253044
x1,369:12344557,8661051
x1,369:14110393,8661051
k1,369:14363436,8661051:253043
x1,369:15055207,8661051
k1,369:15308251,8661051:253044
x1,369:15635932,8661051
k1,369:15888975,8661051:253043
x1,369:17383564,8661051
k1,369:17636608,8661051:253044
x1,369:19386059,8661051
k1,369:19639102,8661051:253043
x1,369:21459551,8661051
k1,369:21712595,8661051:253044
x1,369:22040276,8661051
k1,369:22293319,8661051:253043
x1,369:22948680,8661051
x1,369:24332221,8661051
k1,369:24585265,8661051:253044
x1,369:25522796,8661051
k1,369:25775804,8661051:253008
x1,369:27162984,8661051
k1,369:27416028,8661051:253044
x1,369:28426377,8661051
k1,370:28679385,8661051:253008
x1,370:29735246,8661051
k1,370:29988290,8661051:253044
x1,370:30488913,8661051
x1,370:30962229,8661051
k1,370:30962229,8661051:0
)
(1,375:6582837,9450432:24379392,455111,127431
x1,375:7201789,9450432
x1,370:9846901,9450432
k1,370:10006599,9450432:159698
x1,370:10882234,9450432
k1,370:11041933,9450432:159699
x1,370:13918241,9450432
k1,370:14077939,9450432:159698
x1,370:15133800,9450432
k1,370:15293499,9450432:159699
x1,370:16971953,9450432
x1,370:17299634,9450432
x1,370:17936790,9450432
k1,370:18096488,9450432:159698
x1,370:18642623,9450432
k1,370:18802322,9450432:159699
x1,370:21975363,9450432
k1,370:22135061,9450432:159698
x1,370:23975535,9450432
k1,371:22135061,9450432:-18205
x1,371:24248601,9450432
k1,371:24408300,9450432:159699
x1,371:24990844,9450432
k1,371:25150542,9450432:159698
x1,371:26060766,9450432
k1,371:26220465,9450432:159699
x1,371:28268470,9450432
k1,371:28428168,9450432:159698
x1,371:30962229,9450432
k1,371:30962229,9450432:0
)
(1,375:6582837,10239813:24379392,455111,127431
x1,375:7988223,10239813
k1,371:8173420,10239813:185197
x1,371:8646736,10239813
x1,371:10308804,10239813
k1,371:10494001,10239813:185197
x1,371:11477043,10239813
k1,371:11662240,10239813:185197
x1,371:12758150,10239813
k1,371:12943346,10239813:185196
x1,371:13307436,10239813
x1,371:13616912,10239813
k1,371:13802109,10239813:185197
x1,371:15464178,10239813
x1,371:16101334,10239813
k1,371:16286531,10239813:185197
x1,371:17524437,10239813
k1,372:16286531,10239813:-18205
x1,372:18907979,10239813
k1,372:19093176,10239813:185197
x1,372:19457266,10239813
x1,372:19784947,10239813
k1,372:19970144,10239813:185197
x1,372:21581239,10239813
k1,372:21766436,10239813:185197
x1,372:23222794,10239813
k1,372:23407991,10239813:185197
x1,372:23735672,10239813
k1,372:23920869,10239813:185197
x1,372:25633911,10239813
k1,372:25819107,10239813:185196
x1,372:27093421,10239813
k1,372:27278618,10239813:185197
x1,372:28216149,10239813
x1,372:28343580,10239813
k1,372:28528777,10239813:185197
x1,372:29721171,10239813
k1,372:29906368,10239813:185197
x1,372:30962229,10239813
k1,372:30962229,10239813:0
)
(1,375:6582837,11029194:24379392,491520,163840
x1,375:7083460,11029194
x1,372:7556776,11029194
k1,372:7726032,11029194:169256
x1,372:9511892,11029194
k1,372:9681197,11029194:169305
x1,372:12149726,11029194
k1,372:12319031,11029194:169305
x1,372:12937983,11029194
x1,372:15583095,11029194
k1,372:15752400,11029194:169305
x1,372:16702674,11029194
k1,372:16871979,11029194:169305
x1,372:17236069,11029194
k1,373:16871979,11029194:18205
x1,373:18200906,11029194
k1,373:18370211,11029194:169305
x1,373:19571707,11029194
x1,373:19990410,11029194
x1,373:21191906,11029194
k1,373:21361210,11029194:169304
x1,373:22420711,11029194
k1,373:22590016,11029194:169305
x1,373:23573058,11029194
k1,373:23742363,11029194:169305
x1,373:24106453,11029194
x1,373:24415929,11029194
k1,373:24585234,11029194:169305
x1,373:26680569,11029194
k1,373:26849874,11029194:169305
x1,373:27213964,11029194
x1,373:27541645,11029194
k1,373:27710950,11029194:169305
x1,373:28621174,11029194
k1,373:28790479,11029194:169305
x1,373:30210429,11029194
k1,373:30379685,11029194:169256
x1,373:30962229,11029194
k1,373:30962229,11029194:0
)
(1,375:6582837,11818575:24379392,455111,127431
x1,375:6874108,11818575
x1,373:7802535,11818575
x1,373:8130216,11818575
k1,373:8307292,11818575:177076
x1,373:9091906,11818575
k1,373:9268982,11818575:177076
x1,373:12498456,11818575
k1,374:12675531,11818575:177075
x1,374:13949845,11818575
k1,374:14126921,11818575:177076
x1,374:17045101,11818575
k1,374:17222177,11818575:177076
x1,374:19956491,11818575
k1,374:20133567,11818575:177076
x1,374:21189428,11818575
x1,374:22196135,11818575
k1,374:22373211,11818575:177076
x1,374:22959395,11818575
k1,374:23136471,11818575:177076
x1,374:24341606,11818575
k1,374:24518681,11818575:177075
x1,374:25064816,11818575
k1,374:25241892,11818575:177076
x1,374:26152116,11818575
k1,374:26329192,11818575:177076
x1,374:28300734,11818575
x1,374:30962229,11818575
k1,374:30962229,11818575:0
)
(1,375:6582837,12607956:24379392,491520,163840
x1,375:6837700,12607956
(1,374:6837700,12607956:0,0,0
(1,374:6837700,11818575:0,0,0
)
)
x1,374:8730967,12607956
g1,374:8949420,12607956
x1,374:11512608,12607956
g1,374:11731061,12607956
x1,374:12495650,12607956
k1,375:30962229,12607956:18466579
g1,375:30962229,12607956
)
(1,385:6582837,13397337:24379392,455111,127431
h1,376:6582837,13397337:983041,0,0
x1,376:9189718,13397337
k1,376:9416257,13397337:226539
x1,376:10326481,13397337
k1,376:10553020,13397337:226539
x1,376:11903793,13397337
k1,376:12130331,13397337:226538
x1,376:12676466,13397337
k1,376:12903005,13397337:226539
x1,376:13521957,13397337
x1,376:14068092,13397337
x1,376:14596022,13397337
x1,376:15287793,13397337
x1,376:16416472,13397337
k1,376:16643011,13397337:226539
x1,376:17917325,13397337
k1,376:18143864,13397337:226539
x1,376:20224635,13397337
x1,376:22884311,13397337
k1,376:23110849,13397337:226538
x1,376:24057481,13397337
x1,376:25206185,13397337
x1,376:25843341,13397337
k1,376:26069880,13397337:226539
x1,376:28181602,13397337
k1,376:28408141,13397337:226539
x1,376:29409388,13397337
x1,376:29975547,13397337
x1,376:30962229,13397337
k1,377:30962229,13397337:0
)
(1,385:6582837,14186718:24379392,455111,127431
x1,385:7456653,14186718
x1,377:7784334,14186718
k1,377:8044957,14186718:260623
x1,377:9197300,14186718
x1,377:9470366,14186718
k1,377:9730990,14186718:260624
x1,377:10317174,14186718
k1,377:10577797,14186718:260623
x1,377:11269568,14186718
k1,377:11530191,14186718:260623
x1,377:11821462,14186718
x1,377:12786299,14186718
x1,377:13569093,14186718
x1,377:13842159,14186718
k1,377:14102782,14186718:260623
x1,377:15455375,14186718
x1,377:16420213,14186718
k1,377:16680837,14186718:260624
x1,377:17465451,14186718
k1,377:17726074,14186718:260623
x1,377:18854753,14186718
x1,377:19910614,14186718
k1,377:20171237,14186718:260623
x1,377:21851509,14186718
x1,377:23253255,14186718
k1,377:23513878,14186718:260623
x1,377:24353105,14186718
x1,377:25226920,14186718
x1,377:26282781,14186718
k1,378:26543405,14186718:260624
x1,378:27216971,14186718
x1,378:27453628,14186718
k1,378:27714251,14186718:260623
x1,378:28060137,14186718
x1,378:28589886,14186718
x1,378:28771931,14186718
x1,378:29791382,14186718
k1,378:30052005,14186718:260623
x1,378:30962229,14186718
k1,378:30962229,14186718:0
)
(1,385:6582837,14976099:24379392,491520,163840
x1,385:7857150,14976099
x1,385:9078671,14976099
k1,378:9336508,14976099:257837
x1,378:9864439,14976099
k1,378:10122276,14976099:257837
x1,378:12800155,14976099
k1,378:13057991,14976099:257836
x1,378:13676943,14976099
x1,378:14279512,14976099
x1,378:14825647,14976099
x1,378:16322055,14976099
k1,378:16579892,14976099:257837
x1,378:17364506,14976099
k1,378:17622343,14976099:257837
x1,378:18532567,14976099
k1,378:18790404,14976099:257837
x1,378:19920900,14976099
x1,378:20284990,14976099
x1,378:20776511,14976099
x1,378:21542920,14976099
k1,379:21800757,14976099:257837
x1,379:22787440,14976099
x1,379:23970732,14976099
k1,379:24228569,14976099:257837
x1,379:25067796,14976099
k1,379:25325632,14976099:257836
x1,379:26312315,14976099
x1,379:27149721,14976099
k1,379:27407558,14976099:257837
x1,379:28281374,14976099
x1,379:29373643,14976099
k1,379:29631480,14976099:257837
x1,379:30962229,14976099
k1,379:30962229,14976099:0
)
(1,385:6582837,15765480:24379392,491520,163840
x1,385:7205430,15765480
x1,385:7514906,15765480
x1,385:7988222,15765480
x1,385:8643583,15765480
k1,379:8854420,15765480:210837
x1,379:9910281,15765480
x1,379:10734943,15765480
k1,379:10945780,15765480:210837
x1,379:13112114,15765480
k1,379:13322951,15765480:210837
x1,379:15620356,15765480
k1,380:15831194,15765480:210838
x1,380:16195284,15765480
x1,380:16522965,15765480
k1,380:16733802,15765480:210837
x1,380:17971708,15765480
x1,380:19209614,15765480
k1,380:19420451,15765480:210837
x1,380:20876810,15765480
k1,380:21087647,15765480:210837
x1,380:21779418,15765480
x1,380:22343757,15765480
k1,380:22554594,15765480:210837
x1,380:23464818,15765480
k1,380:23675655,15765480:210837
x1,380:25758245,15765480
x1,380:27178195,15765480
x1,380:28397896,15765480
k1,380:28608733,15765480:210837
x1,380:29546264,15765480
k1,380:29757094,15765480:210830
x1,380:30962229,15765480
k1,380:30962229,15765480:0
)
(1,385:6582837,16554861:24379392,491520,163840
x1,385:8516153,16554861
k1,380:8765095,16554861:248942
x1,380:9311230,16554861
k1,380:9560172,16554861:248942
x1,380:10508626,16554861
k1,380:10757568,16554861:248942
x1,380:12108341,16554861
k1,381:12357283,16554861:248942
x1,381:13231099,16554861
x1,381:13613394,16554861
x1,381:14450800,16554861
k1,381:14699742,16554861:248942
x1,381:15447946,16554861
x1,381:15995900,16554861
x1,381:17233803,16554861
k1,381:17482745,16554861:248942
x1,381:18345637,16554861
x1,381:19437906,16554861
k1,381:19686848,16554861:248942
x1,381:21061288,16554861
k1,381:21310230,16554861:248942
x1,381:21637911,16554861
x1,381:21838161,16554861
x1,381:22326042,16554861
k1,381:22574984,16554861:248942
x1,381:23248550,16554861
x1,381:23485207,16554861
k1,381:23734149,16554861:248942
x1,381:25578263,16554861
k1,382:23734149,16554861:-18205
x1,382:26215419,16554861
k1,382:26464361,16554861:248942
x1,382:27762341,16554861
x1,382:28636157,16554861
k1,382:28885099,16554861:248942
x1,382:29868141,16554861
x1,382:30743776,16554861
x1,382:30962229,16554861
k1,385:30962229,16554861:0
)
(1,385:6582837,17344242:24379392,491520,163840
x1,385:8221240,17344242
k1,382:8450052,17344242:228812
x1,382:9234666,17344242
k1,382:9463478,17344242:228812
x1,382:10373702,17344242
k1,382:10602514,17344242:228812
x1,382:13280393,17344242
k1,382:13509205,17344242:228812
x1,382:14128157,17344242
x1,382:14730726,17344242
x1,382:15276861,17344242
x1,382:16773269,17344242
k1,382:17002081,17344242:228812
x1,382:18376521,17344242
k1,383:18605333,17344242:228812
x1,383:18933014,17344242
x1,383:19315309,17344242
k1,383:19544121,17344242:228812
x1,383:20181278,17344242
x1,383:20854844,17344242
k1,383:21083656,17344242:228812
x1,383:21813655,17344242
x1,383:22833105,17344242
k1,383:23061917,17344242:228812
x1,383:24882366,17344242
k1,383:25111178,17344242:228812
x1,383:26021402,17344242
k1,383:26250214,17344242:228812
x1,383:27236897,17344242
x1,383:28420189,17344242
k1,383:28649001,17344242:228812
x1,383:30023441,17344242
k1,384:30252253,17344242:228812
x1,384:30579934,17344242
x1,384:30962229,17344242
k1,384:30962229,17344242:0
)
(1,385:6582837,18133623:24379392,491520,163840
x1,385:8439695,18133623
x1,384:9004034,18133623
g1,384:9222487,18133623
x1,384:11192212,18133623
g1,384:11410665,18133623
x1,384:13597024,18133623
k1,385:30962229,18133623:17365205
g1,385:30962229,18133623
)
(1,387:6582837,19972563:24379392,639543,0
(1,387:6582837,19972563:1036062,593497,0
g1,387:6582837,19972563
x1,387:7100868,19972563
g1,387:7618899,19972563
)
x1,387:11892017,19972563
g1,387:12237371,19972563
x1,387:13892192,19972563
g1,387:14237546,19972563
x1,387:17189577,19972563
x1,387:18202616,19972563
g1,387:18202616,19972563
k1,387:30962229,19972563:12759613
)
(1,389:6582837,21483331:24379392,548180,0
(1,389:6582837,21483331:1578759,508712,0
g1,389:6582837,21483331
x1,389:7717570,21483331
g1,389:8161596,21483331
)
x1,389:11340954,21483331
g1,389:11340954,21483331
k1,389:30962229,21483331:19621275
)
(1,397:6582837,22665928:24379392,455111,127431
x1,397:7438448,22665928
k1,391:7746281,22665928:307833
x1,391:9675958,22665928
k1,391:9983790,22665928:307832
x1,391:10932244,22665928
x1,391:13067628,22665928
k1,391:13375461,22665928:307833
x1,391:13848777,22665928
x1,391:14669797,22665928
k1,391:14977629,22665928:307832
x1,391:15341719,22665928
x1,391:17893988,22665928
k1,391:18201821,22665928:307833
x1,391:20934314,22665928
k1,391:21242146,22665928:307832
x1,391:21824690,22665928
k1,391:22132523,22665928:307833
x1,391:23042747,22665928
k1,391:23350579,22665928:307832
x1,391:26904096,22665928
k1,391:27211929,22665928:307833
x1,391:29305446,22665928
k1,392:29613278,22665928:307832
x1,392:30962229,22665928
k1,392:30962229,22665928:0
)
(1,397:6582837,23455309:24379392,491520,163840
x1,397:7638698,23455309
k1,392:7941115,23455309:302417
x1,392:8982410,23455309
k1,392:9284828,23455309:302418
x1,392:12452408,23455309
k1,392:12754825,23455309:302417
x1,392:13282756,23455309
k1,392:13585173,23455309:302417
x1,392:14495397,23455309
k1,392:14797814,23455309:302417
x1,392:16181356,23455309
x1,392:17406516,23455309
x1,392:17734197,23455309
k1,392:18036615,23455309:302418
x1,392:18564546,23455309
k1,392:18866963,23455309:302417
x1,392:19695267,23455309
x1,392:20969582,23455309
k1,392:21271999,23455309:302417
x1,392:23139780,23455309
k1,393:21271999,23455309:18205
x1,393:23958982,23455309
k1,393:24261399,23455309:302417
x1,393:25462895,23455309
x1,393:26373120,23455309
k1,393:26675538,23455309:302418
x1,393:27731399,23455309
k1,393:28033816,23455309:302417
x1,393:28944040,23455309
k1,393:29246457,23455309:302417
x1,393:30962229,23455309
k1,393:30962229,23455309:0
)
(1,397:6582837,24244690:24379392,491520,163840
x1,397:7367451,24244690
k1,393:7662499,24244690:295048
x1,393:8572723,24244690
k1,393:8867771,24244690:295048
x1,393:10216722,24244690
k1,393:10511771,24244690:295049
x1,393:11567632,24244690
k1,393:11862680,24244690:295048
x1,393:12903975,24244690
k1,393:13199023,24244690:295048
x1,393:13726954,24244690
k1,393:14022002,24244690:295048
x1,393:15123374,24244690
x1,393:17238737,24244690
k1,393:17533786,24244690:295049
x1,393:19885806,24244690
k1,394:20180854,24244690:295048
x1,394:22092325,24244690
k1,394:22387373,24244690:295048
x1,394:23060939,24244690
x1,394:23297596,24244690
k1,394:23592644,24244690:295048
x1,394:24870598,24244690
k1,394:25165647,24244690:295049
x1,394:26658416,24244690
k1,394:26953464,24244690:295048
x1,394:29611320,24244690
k1,394:29906368,24244690:295048
x1,394:30962229,24244690
k1,394:30962229,24244690:0
)
(1,397:6582837,25034071:24379392,491520,163840
x1,397:12681343,25034071
k1,394:12875922,25034071:194579
x1,394:14186644,25034071
k1,394:14381247,25034071:194603
x1,394:14927382,25034071
k1,394:15121985,25034071:194603
x1,394:17579591,25034071
k1,395:17774194,25034071:194603
x1,395:18775441,25034071
x1,395:20725141,25034071
x1,395:21402347,25034071
k1,395:21596950,25034071:194603
x1,395:23007799,25034071
k1,395:23202402,25034071:194603
x1,395:24549534,25034071
k1,395:24744136,25034071:194602
x1,395:25799997,25034071
k1,395:25994600,25034071:194603
x1,395:27833253,25034071
k1,395:28027856,25034071:194603
x1,395:29473290,25034071
k1,395:29667893,25034071:194603
x1,395:30141209,25034071
x1,395:30962229,25034071
k1,395:30962229,25034071:0
)
(1,397:6582837,25823452:24379392,455111,127431
x1,397:7860791,25823452
g1,395:8079244,25823452
x1,395:8863858,25823452
g1,395:9082311,25823452
x1,395:11539917,25823452
g1,396:11758370,25823452
x1,396:12759617,25823452
x1,396:14709317,25823452
x1,396:15386523,25823452
k1,397:30962229,25823452:15575706
g1,397:30962229,25823452
)
(1,398:6582837,27530828:24379392,548180,153490
(1,398:6582837,27530828:1578759,508712,0
g1,398:6582837,27530828
x1,398:7717570,27530828
g1,398:8161596,27530828
)
x1,398:11191667,27530828
g1,398:11487684,27530828
x1,398:12906102,27530828
g1,398:13202119,27530828
x1,398:17402006,27530828
g1,398:17698023,27530828
x1,398:18438067,27530828
x1,398:22160671,27530828
g1,398:22456688,27530828
x1,398:26147680,27530828
g1,398:26147680,27530828
k1,398:30962229,27530828:4814549
)
(1,410:6582837,28713425:24379392,491520,163840
x1,410:7948172,28713425
k1,401:8158347,28713425:210175
x1,401:8631663,28713425
x1,401:9452683,28713425
k1,401:9662857,28713425:210174
x1,401:10136173,28713425
x1,401:11938416,28713425
k1,401:12148591,28713425:210175
x1,401:13204452,28713425
k1,401:13414627,28713425:210175
x1,401:14037220,28713425
x1,401:14401310,28713425
x1,401:16130734,28713425
k1,401:16340909,28713425:210175
x1,401:16923453,28713425
k1,401:17133627,28713425:210174
x1,401:18375172,28713425
x1,401:19285396,28713425
x1,401:20053625,28713425
k1,401:20263800,28713425:210175
x1,401:21829386,28713425
x1,401:22958065,28713425
k1,401:23168240,28713425:210175
x1,401:24296919,28713425
k1,402:24507094,28713425:210175
x1,402:25329936,28713425
x1,402:26058116,28713425
x1,402:27552704,28713425
k1,402:27762878,28713425:210174
x1,402:29037192,28713425
k1,402:29247367,28713425:210175
x1,402:30015596,28713425
x1,402:30743776,28713425
x1,402:30962229,28713425
k1,410:30962229,28713425:0
)
(1,410:6582837,29502806:24379392,491520,163840
x1,410:7822562,29502806
k1,402:8106553,29502806:283991
x1,402:8652688,29502806
k1,402:8936679,29502806:283991
x1,402:9264360,29502806
k1,402:9548352,29502806:283992
x1,402:9839623,29502806
x1,402:10513189,29502806
x1,402:11059324,29502806
x1,402:11405209,29502806
x1,402:11971368,29502806
k1,402:12255359,29502806:283991
x1,402:13329425,29502806
x1,402:13966581,29502806
k1,402:14250572,29502806:283991
x1,402:14833116,29502806
k1,402:15117107,29502806:283991
x1,402:15444788,29502806
k1,402:15728780,29502806:283992
x1,402:17367183,29502806
x1,402:18313817,29502806
k1,402:18597808,29502806:283991
x1,402:19366037,29502806
x1,402:20094217,29502806
x1,402:21333942,29502806
k1,403:21617933,29502806:283991
x1,403:22480825,29502806
x1,403:23573094,29502806
k1,403:23857085,29502806:283991
x1,403:24594366,29502806
x1,403:25695736,29502806
k1,403:25979662,29502806:283926
x1,403:27062829,29502806
k1,403:27346820,29502806:283991
x1,403:28184226,29502806
x1,403:29422129,29502806
k1,403:29706120,29502806:283991
x1,403:30962229,29502806
k1,403:30962229,29502806:0
)
(1,410:6582837,30292187:24379392,491520,163840
x1,410:7411141,30292187
x1,403:7738822,30292187
x1,403:8450616,30292187
k1,403:8786567,30292187:335951
x1,403:9915245,30292187
k1,403:10251196,30292187:335951
x1,403:12199076,30292187
k1,403:12535027,30292187:335951
x1,403:14723206,30292187
k1,403:15059157,30292187:335951
x1,403:16553745,30292187
k1,404:16889696,30292187:335951
x1,404:18455282,30292187
x1,404:19766006,30292187
k1,404:20101957,30292187:335951
x1,404:21412679,30292187
k1,404:21748630,30292187:335951
x1,404:22221946,30292187
x1,404:23042966,30292187
k1,404:23378917,30292187:335951
x1,404:25199365,30292187
k1,404:25535316,30292187:335951
x1,404:26227087,30292187
k1,404:26563038,30292187:335951
x1,404:26890719,30292187
k1,404:27226670,30292187:335951
x1,404:28683029,30292187
x1,404:30962229,30292187
k1,410:30962229,30292187:0
)
(1,410:6582837,31081568:24379392,491520,163840
x1,410:7565879,31081568
x1,404:9406352,31081568
k1,404:9744356,31081568:338004
x1,404:10982261,31081568
x1,404:11856077,31081568
k1,404:12194080,31081568:338003
x1,404:13654079,31081568
k1,405:13992083,31081568:338004
x1,405:15639589,31081568
k1,405:15977472,31081568:337883
x1,405:16814878,31081568
x1,405:17106149,31081568
x1,405:17470239,31081568
x1,405:17888942,31081568
x1,405:18726348,31081568
k1,405:19064352,31081568:338004
x1,405:19492158,31081568
x1,405:20568043,31081568
x1,405:21441859,31081568
x1,405:22788991,31081568
k1,405:23126995,31081568:338004
x1,405:24292082,31081568
k1,405:24630086,31081568:338004
x1,405:26577966,31081568
k1,405:26915969,31081568:338003
x1,405:29104148,31081568
k1,405:29442152,31081568:338004
x1,405:30234048,31081568
x1,405:30962229,31081568
k1,405:30962229,31081568:0
)
(1,410:6582837,31870949:24379392,455111,127431
x1,410:7675106,31870949
x1,410:8039196,31870949
x1,410:8605355,31870949
x1,410:8933036,31870949
x1,410:10099943,31870949
k1,405:10380743,31870949:280800
x1,405:10854059,31870949
k1,406:10380743,31870949:-18205
x1,406:11422038,31870949
k1,406:11702838,31870949:280800
x1,406:12940744,31870949
x1,406:13122789,31870949
x1,406:14617377,31870949
k1,406:14898177,31870949:280800
x1,406:16394586,31870949
k1,406:16675385,31870949:280799
x1,406:17003066,31870949
k1,406:17283866,31870949:280800
x1,406:18123091,31870949
x1,406:18887680,31870949
k1,406:19168480,31870949:280800
x1,406:20481024,31870949
x1,406:20790500,31870949
k1,406:21071300,31870949:280800
x1,406:22054342,31870949
x1,406:23911198,31870949
k1,406:24191998,31870949:280800
x1,406:24774542,31870949
k1,406:25055342,31870949:280800
x1,406:25965566,31870949
k1,406:26246365,31870949:280799
x1,406:27484270,31870949
x1,406:28358086,31870949
k1,406:28638886,31870949:280800
x1,406:30098885,31870949
k1,406:30379685,31870949:280800
x1,406:30962229,31870949
k1,406:30962229,31870949:0
)
(1,410:6582837,32660330:24379392,455111,127431
x1,410:7638698,32660330
x1,410:8002788,32660330
x1,410:9113262,32660330
k1,407:9366465,32660330:253203
x1,407:10495144,32660330
x1,407:11551005,32660330
k1,407:11804207,32660330:253202
x1,407:12168297,32660330
x1,407:12514183,32660330
x1,407:13242364,32660330
k1,407:13495567,32660330:253203
x1,407:14587836,32660330
x1,407:14951926,32660330
x1,407:15518085,32660330
x1,407:15845766,32660330
x1,407:17194718,32660330
k1,407:17447921,32660330:253203
x1,407:18576598,32660330
k1,407:18829800,32660330:253202
x1,407:20399027,32660330
k1,407:20652230,32660330:253203
x1,407:21125546,32660330
x1,407:21693525,32660330
k1,407:21946727,32660330:253202
x1,407:23221041,32660330
k1,407:23474244,32660330:253203
x1,407:23838334,32660330
x1,407:24624768,32660330
x1,407:26408808,32660330
k1,407:26662011,32660330:253203
x1,407:28304055,32660330
k1,407:28557257,32660330:253202
x1,407:29249028,32660330
k1,408:29502231,32660330:253203
x1,408:30743776,32660330
x1,408:30962229,32660330
k1,410:30962229,32660330:0
)
(1,410:6582837,33449711:24379392,491520,163840
x1,410:7493061,33449711
x1,410:8261290,33449711
k1,408:8536178,33449711:274888
x1,408:10014383,33449711
k1,408:10289272,33449711:274889
x1,408:11026553,33449711
x1,408:12127923,33449711
k1,408:12402754,33449711:274831
x1,408:13485921,33449711
k1,408:13760809,33449711:274888
x1,408:14598215,33449711
x1,408:15836118,33449711
k1,408:16111007,33449711:274889
x1,408:17367116,33449711
k1,408:17642004,33449711:274888
x1,408:18470308,33449711
x1,408:18797989,33449711
x1,408:19509783,33449711
k1,408:19784671,33449711:274888
x1,408:20913349,33449711
k1,408:21188238,33449711:274889
x1,408:23136118,33449711
k1,408:23411006,33449711:274888
x1,408:25417140,33449711
k1,408:25692028,33449711:274888
x1,408:26747889,33449711
k1,409:27022778,33449711:274889
x1,409:27896594,33449711
k1,409:28171482,33449711:274888
x1,409:28994324,33449711
x1,409:29722504,33449711
x1,409:30962229,33449711
k1,409:30962229,33449711:0
)
(1,410:6582837,34239092:24379392,455111,127431
x1,410:7056153,34239092
x1,409:7624132,34239092
g1,409:7842585,34239092
x1,409:8829268,34239092
x1,409:10212809,34239092
g1,409:10431262,34239092
x1,409:12690440,34239092
g1,409:12908893,34239092
x1,409:13968394,34239092
g1,409:14186847,34239092
x1,409:15388343,34239092
k1,410:30962229,34239092:15573886
g1,410:30962229,34239092
)
(1,417:6582837,35028473:24379392,491520,163840
h1,411:6582837,35028473:983041,0,0
x1,411:8694555,35028473
k1,411:8964473,35028473:269918
x1,411:10752153,35028473
k1,411:11022072,35028473:269919
x1,411:11495388,35028473
x1,411:12063367,35028473
k1,411:12333285,35028473:269918
x1,411:13607599,35028473
k1,411:13877517,35028473:269918
x1,411:14241607,35028473
x1,411:16812081,35028473
k1,411:17081999,35028473:269918
x1,411:19523221,35028473
k1,411:19793140,35028473:269919
x1,411:20339275,35028473
k1,411:20609193,35028473:269918
x1,411:21519417,35028473
k1,411:21789335,35028473:269918
x1,411:23609785,35028473
k1,411:23879703,35028473:269918
x1,411:26961721,35028473
k1,411:27231640,35028473:269919
x1,411:28853660,35028473
k1,411:29123578,35028473:269918
x1,411:29860859,35028473
k1,412:29123578,35028473:-72819
x1,412:30962229,35028473
k1,412:30962229,35028473:0
)
(1,417:6582837,35817854:24379392,491520,163840
x1,417:7666004,35817854
k1,412:7917352,35817854:251348
x1,412:9992661,35817854
k1,412:10244010,35817854:251349
x1,412:11500119,35817854
k1,412:11751467,35817854:251348
x1,412:12579771,35817854
x1,412:12907452,35817854
x1,412:13619246,35817854
k1,412:13870594,35817854:251348
x1,412:14999272,35817854
k1,412:15250621,35817854:251349
x1,412:17198501,35817854
k1,412:17449849,35817854:251348
x1,412:19455983,35817854
k1,412:19707332,35817854:251349
x1,412:20071422,35817854
x1,412:20399103,35817854
k1,412:20650451,35817854:251348
x1,412:22689354,35817854
k1,412:22940702,35817854:251348
x1,412:23850926,35817854
k1,412:24102275,35817854:251349
x1,412:24977910,35817854
k1,412:25229258,35817854:251348
x1,412:26436215,35817854
k1,412:26687563,35817854:251348
x1,412:27455792,35817854
k1,413:26687563,35817854:-18205
x1,413:28438834,35817854
k1,413:28690183,35817854:251349
x1,413:29236318,35817854
x1,413:29800657,35817854
k1,413:30052005,35817854:251348
x1,413:30962229,35817854
k1,413:30962229,35817854:0
)
(1,417:6582837,36607235:24379392,491520,163840
x1,417:7458472,36607235
k1,413:7705319,36607235:246847
x1,413:9380132,36607235
k1,413:9626980,36607235:246848
x1,413:12186531,36607235
x1,413:12423189,36607235
k1,413:12670036,36607235:246847
x1,413:13543852,36607235
x1,413:14982006,36607235
x1,413:15218664,36607235
k1,413:15465512,36607235:246848
x1,413:16166385,36607235
x1,413:17970450,36607235
x1,413:18279926,36607235
k1,413:18526773,36607235:246847
x1,413:18872659,36607235
x1,413:19400588,36607235
k1,413:19647435,36607235:246847
x1,413:20521251,36607235
x1,413:21959405,36607235
x1,413:22378108,36607235
k1,413:22624956,36607235:246848
x1,413:23708121,36607235
k1,414:22624956,36607235:-18205
x1,414:24820415,36607235
k1,414:25067262,36607235:246847
x1,414:27246340,36607235
k1,414:27493188,36607235:246848
x1,414:28767502,36607235
k1,414:29014349,36607235:246847
x1,414:30962229,36607235
k1,414:30962229,36607235:0
)
(1,417:6582837,37396616:24379392,491520,163840
x1,417:8588971,37396616
k1,414:8832907,37396616:243936
x1,414:9306223,37396616
x1,414:9874202,37396616
k1,414:10118138,37396616:243936
x1,414:12575745,37396616
k1,414:12819681,37396616:243936
x1,414:14894993,37396616
k1,414:15138929,37396616:243936
x1,414:15721473,37396616
k1,414:15965409,37396616:243936
x1,414:16875633,37396616
k1,414:17119569,37396616:243936
x1,414:17756726,37396616
x1,414:18288295,37396616
k1,414:18532231,37396616:243936
x1,414:19114775,37396616
k1,414:19358711,37396616:243936
x1,414:20616641,37396616
k1,415:19358711,37396616:-18205
x1,415:21253797,37396616
x1,415:21490455,37396616
k1,415:21734391,37396616:243936
x1,415:23756911,37396616
k1,415:24000847,37396616:243936
x1,415:25457205,37396616
k1,415:25701141,37396616:243936
x1,415:26611365,37396616
k1,415:26855301,37396616:243936
x1,415:29587795,37396616
k1,415:29831731,37396616:243936
x1,415:30962229,37396616
k1,415:30962229,37396616:0
)
(1,417:6582837,38185997:24379392,491520,163840
x1,417:9280741,38185997
k1,415:9555803,38185997:275062
x1,415:10138347,38185997
x1,415:10466028,38185997
x1,415:11303435,38185997
k1,415:11578498,38185997:275063
x1,415:13695679,38185997
k1,415:13970741,38185997:275062
x1,415:14334831,38185997
x1,415:14900990,38185997
k1,415:15176052,38185997:275062
x1,415:17509866,38185997
k1,416:17784929,38185997:275063
x1,416:18553158,38185997
x1,416:20521063,38185997
k1,416:20796125,38185997:275062
x1,416:21269441,38185997
x1,416:21837420,38185997
k1,416:22112482,38185997:275062
x1,416:24335248,38185997
k1,416:24610311,38185997:275063
x1,416:25192855,38185997
k1,416:25467917,38185997:275062
$1,416:25467917,38185997
x1,416:25979554,38185997
k1,416:26256981,38185997:277427
x1,416:27641205,38185997
$1,416:27641205,38185997
k1,416:27916267,38185997:275062
x1,416:28243948,38185997
k1,416:28519011,38185997:275063
x1,416:29902553,38185997
k1,416:30177615,38185997:275062
x1,416:30962229,38185997
k1,416:30962229,38185997:0
)
(1,417:6582837,38975378:24379392,455111,0
x1,417:9502835,38975378
g1,416:9721288,38975378
x1,416:11141239,38975378
x1,416:13489616,38975378
k1,417:30962229,38975378:17472613
g1,417:30962229,38975378
)
(1,427:6582837,39764759:24379392,455111,127431
h1,418:6582837,39764759:983041,0,0
x1,418:8694555,39764759
k1,418:8948504,39764759:253949
x1,418:9769527,39764759
k1,418:10023475,39764759:253948
x1,418:10715246,39764759
x1,418:11061132,39764759
x1,418:11388813,39764759
x1,418:11661879,39764759
k1,418:11915828,39764759:253949
x1,418:12826052,39764759
k1,418:13080001,39764759:253949
x1,418:14412570,39764759
k1,418:14666518,39764759:253948
x1,418:15139834,39764759
x1,418:15707813,39764759
k1,418:15961762,39764759:253949
x1,418:17840464,39764759
k1,418:18094413,39764759:253949
x1,418:19477954,39764759
x1,418:20151520,39764759
k1,418:20405468,39764759:253948
x1,418:21901877,39764759
k1,418:22155826,39764759:253949
x1,418:24345825,39764759
k1,418:24599774,39764759:253949
x1,418:26873511,39764759
k1,418:27127459,39764759:253948
x1,418:29666985,39764759
k1,419:29920934,39764759:253949
x1,419:30394250,39764759
x1,419:30962229,39764759
k1,419:30962229,39764759:0
)
(1,427:6582837,40554140:24379392,491520,163840
x1,427:8658149,40554140
k1,419:8868277,40554140:210128
x1,419:9450821,40554140
k1,419:9660948,40554140:210127
x1,419:10571172,40554140
k1,419:10781300,40554140:210128
x1,419:11931824,40554140
k1,419:12141952,40554140:210128
x1,419:12833723,40554140
x1,419:13179609,40554140
x1,419:13507290,40554140
x1,419:13780356,40554140
k1,419:13990483,40554140:210127
x1,419:14900707,40554140
k1,419:15110835,40554140:210128
x1,419:16443404,40554140
k1,419:16653531,40554140:210127
x1,419:18149940,40554140
k1,419:18360068,40554140:210128
x1,419:18687749,40554140
k1,419:18897877,40554140:210128
x1,419:20614558,40554140
k1,419:20824685,40554140:210127
x1,419:22645134,40554140
k1,419:22855262,40554140:210128
x1,419:23587081,40554140
k1,420:22855262,40554140:-18205
x1,420:24442692,40554140
k1,420:24652820,40554140:210128
x1,420:26036362,40554140
k1,420:26246489,40554140:210127
x1,420:27529906,40554140
x1,420:29004469,40554140
k1,420:29214597,40554140:210128
x1,420:30306867,40554140
x1,420:30634548,40554140
x1,420:30962229,40554140
k1,420:30962229,40554140:0
)
]
(1,427:6582837,42934251:24379392,422343,0
(1,427:6582837,42934251:24379392,422343,0
k1,427:18608693,42934251:12025856
x1,427:18936374,42934251
k1,427:30962229,42934251:12025855
)
)
]
]
]
!35048
}7
!10
{8
[1,479:4736286,42934251:27839153,38197965,0
(1,479:4736286,4736286:0,0,0
[1,479:0,4736286:0,0,0
(1,479:0,0:0,0,0
g1,479:0,0
)
]
)
[1,479:4736286,4736286:0,0,0
(1,479:4736286,3377717:0,0,0
k1,479:4736286,3377717:-3393980
)
]
[1,479:4736286,42934251:27839153,38197965,0
[1,479:8196047,42934251:24379392,39490753,0
[1,479:8196047,3803946:24379392,360448,0
(1,479:8196047,3803946:24379392,0,0
(1,479:8196047,3803946:24379392,0,0
[1,479:8196047,3803946:24379392,0,0
(1,479:8196047,658218:24379392,0,0
k1,479:20385743,658218:12189696
k1,479:32575439,658218:12189696
)
]
r1,479:32575439,3803946:0,0,0
g1,479:8196047,3803946
g1,479:8196047,3803946
(1,479:8196047,3803946:24379392,0,0
k1,479:32575439,3803946:24379392
)
)
)
]
[1,479:8196047,41069572:24379392,36221405,0
(1,427:8196047,5503527:24379392,491520,163840
x1,427:10253156,5503527
k1,420:10474266,5503527:221110
x1,420:10965787,5503527
x1,420:12367531,5503527
k1,420:12588641,5503527:221110
x1,420:13389639,5503527
k1,420:13610749,5503527:221110
x1,420:15735212,5503527
k1,420:15956323,5503527:221111
x1,420:17248842,5503527
k1,420:17469952,5503527:221110
x1,420:19417832,5503527
k1,420:19638942,5503527:221110
x1,420:21645076,5503527
k1,421:21866186,5503527:221110
x1,421:22339502,5503527
x1,421:22907481,5503527
k1,421:23128591,5503527:221110
x1,421:25367742,5503527
k1,421:25588852,5503527:221110
x1,421:26098578,5503527
x1,421:27445711,5503527
k1,421:27666822,5503527:221111
x1,421:28212957,5503527
k1,421:28434067,5503527:221110
x1,421:29344291,5503527
k1,421:29565401,5503527:221110
x1,421:30715925,5503527
k1,421:30937035,5503527:221110
x1,421:31628806,5503527
x1,421:31974692,5503527
x1,421:32302373,5503527
x1,421:32575439,5503527
k1,421:32575439,5503527:0
)
(1,427:8196047,6292908:24379392,455111,127431
x1,427:9106271,6292908
k1,421:9305062,6292908:198791
x1,421:10637631,6292908
k1,421:10836421,6292908:198790
x1,421:11422605,6292908
k1,421:11621396,6292908:198791
x1,421:11949077,6292908
k1,421:12147868,6292908:198791
x1,421:12657594,6292908
x1,421:13476796,6292908
k1,421:13675586,6292908:198790
x1,421:16737579,6292908
k1,422:16936370,6292908:198791
x1,422:17427891,6292908
k1,422:17626662,6292908:198771
x1,422:19232297,6292908
k1,422:19431088,6292908:198791
x1,422:21582858,6292908
k1,422:21781649,6292908:198791
x1,422:22254965,6292908
x1,422:22822944,6292908
k1,422:23021735,6292908:198791
x1,422:24550912,6292908
k1,422:24749702,6292908:198790
x1,422:26278880,6292908
k1,422:26477671,6292908:198791
x1,422:27387895,6292908
k1,422:27586686,6292908:198791
x1,422:29698407,6292908
k1,422:29897197,6292908:198790
x1,422:30479741,6292908
k1,422:30678532,6292908:198791
x1,422:31679779,6292908
x1,422:32575439,6292908
k1,422:32575439,6292908:0
)
(1,427:8196047,7082289:24379392,491520,163840
x1,427:9106271,7082289
k1,422:9331302,7082289:225031
x1,422:10663871,7082289
k1,423:10888902,7082289:225031
x1,423:12385311,7082289
k1,423:12610343,7082289:225032
x1,423:12938024,7082289
k1,423:13163055,7082289:225031
x1,423:14331783,7082289
x1,423:16101259,7082289
k1,423:16326290,7082289:225031
x1,423:17749880,7082289
x1,423:18241401,7082289
k1,423:18466432,7082289:225031
x1,423:19149101,7082289
x1,423:20483488,7082289
k1,423:20708520,7082289:225032
x1,423:21618744,7082289
x1,423:21946425,7082289
x1,423:22073856,7082289
k1,423:22298887,7082289:225031
x1,423:23445769,7082289
k1,423:23670800,7082289:225031
x1,423:25618680,7082289
k1,423:25843711,7082289:225031
x1,423:28031890,7082289
k1,423:28256922,7082289:225032
x1,423:30723630,7082289
k1,424:30948661,7082289:225031
x1,424:31330956,7082289
k1,424:31555987,7082289:225031
x1,424:32247758,7082289
x1,424:32575439,7082289
k1,424:32575439,7082289:0
)
(1,427:8196047,7871670:24379392,583983,163840
x1,427:8669363,7871670
x1,424:9237342,7871670
k1,424:9397700,7871670:160358
x1,424:11949968,7871670
k1,424:12110327,7871670:160359
x1,424:13606736,7871670
k1,424:13767094,7871670:160358
x1,424:15005000,7871670
(1,424:15005000,7632954:573618,345267,115089
x1,424:15578618,7632954
)
k1,424:15611386,7871670:32768
k1,424:15771745,7871670:160359
x1,424:16499925,7871670
k1,425:15771745,7871670:18205
x1,425:17828853,7871670
k1,425:17989211,7871670:160358
x1,425:18435221,7871670
x1,425:19290832,7871670
x1,425:19785993,7871670
k1,425:19946352,7871670:160359
x1,425:22167299,7871670
x1,425:23132136,7871670
x1,425:23660066,7871670
k1,425:23820424,7871670:160358
x1,425:25040125,7871670
x1,425:27097233,7871670
k1,425:27257592,7871670:160359
x1,425:28632030,7871670
x1,425:29159960,7871670
k1,425:29320318,7871670:160358
x1,425:30467200,7871670
k1,425:30627559,7871670:160359
x1,425:32575439,7871670
k1,425:32575439,7871670:0
)
(1,427:8196047,8661051:24379392,491520,163840
x1,427:10384226,8661051
g1,425:10602679,8661051
x1,425:12424947,8661051
g1,426:12643400,8661051
x1,426:14463849,8661051
g1,426:14682302,8661051
x1,426:15414121,8661051
x1,426:16346190,8661051
g1,426:16564643,8661051
x1,426:17037959,8661051
x1,426:17858979,8661051
g1,426:18077432,8661051
x1,426:19355386,8661051
g1,426:19573839,8661051
x1,426:20156383,8661051
g1,426:20374836,8661051
x1,426:21723787,8661051
g1,426:21942240,8661051
x1,426:22269921,8661051
x1,426:22725032,8661051
x1,426:23034508,8661051
x1,426:23362189,8661051
g1,426:23580642,8661051
x1,426:24272413,8661051
x1,426:24600094,8661051
g1,426:24818547,8661051
x1,426:26427822,8661051
g1,426:26646275,8661051
x1,426:27338046,8661051
x1,426:27683932,8661051
x1,426:28011613,8661051
x1,426:28284679,8661051
g1,426:28503132,8661051
x1,426:29413356,8661051
g1,426:29631809,8661051
x1,426:31146423,8661051
k1,427:32575439,8661051:1429016
g1,427:32575439,8661051
)
(1,440:8196047,9450432:24379392,491520,127431
h1,428:8196047,9450432:983041,0,0
x1,428:10635446,9450432
k1,428:10803053,9450432:167607
x1,428:11713277,9450432
k1,428:11880885,9450432:167608
x1,428:13213454,9450432
k1,428:13381061,9450432:167607
x1,428:13854377,9450432
x1,428:14422356,9450432
k1,428:14589964,9450432:167608
x1,428:16466846,9450432
k1,428:16634453,9450432:167607
x1,428:18622383,9450432
k1,428:18789991,9450432:167608
x1,428:19663807,9450432
k1,428:19831414,9450432:167607
x1,428:20195504,9450432
x1,428:22454681,9450432
k1,428:22622289,9450432:167608
x1,428:22986379,9450432
x1,428:23880219,9450432
x1,428:25045306,9450432
k1,428:25212913,9450432:167607
x1,428:25686229,9450432
x1,428:26254208,9450432
k1,428:26421816,9450432:167608
x1,428:28497128,9450432
k1,428:28664735,9450432:167607
x1,428:29247279,9450432
k1,429:29414887,9450432:167608
x1,429:30325111,9450432
k1,429:30492718,9450432:167607
x1,429:31825287,9450432
k1,429:31992895,9450432:167608
x1,429:32575439,9450432
k1,429:32575439,9450432:0
)
(1,440:8196047,10239813:24379392,455111,127431
x1,440:10620884,10239813
k1,429:10821956,10239813:201072
x1,429:11732180,10239813
k1,429:11933252,10239813:201072
x1,429:14228838,10239813
k1,429:14429909,10239813:201071
x1,429:16141131,10239813
k1,429:16342203,10239813:201072
x1,429:16815519,10239813
x1,429:17383498,10239813
k1,429:17584570,10239813:201072
x1,429:18858884,10239813
k1,429:19059956,10239813:201072
x1,429:22573423,10239813
k1,429:22774495,10239813:201072
x1,429:24849807,10239813
k1,430:25050879,10239813:201072
x1,430:25633423,10239813
k1,430:25834494,10239813:201071
x1,430:28639804,10239813
k1,430:28840876,10239813:201072
x1,430:29751100,10239813
k1,430:29952172,10239813:201072
x1,430:30316262,10239813
x1,430:32575439,10239813
k1,430:32575439,10239813:0
)
(1,440:8196047,11029194:24379392,455111,127431
x1,440:8560137,11029194
x1,430:9453977,11029194
x1,430:10801109,11029194
k1,430:10967221,11029194:166112
x1,430:12858665,11029194
k1,430:13024777,11029194:166112
x1,430:15285775,11029194
k1,430:15451888,11029194:166113
x1,430:15925204,11029194
x1,430:16493183,11029194
k1,430:16659295,11029194:166112
x1,430:18663607,11029194
k1,430:18829719,11029194:166112
x1,430:19157400,11029194
k1,431:18829719,11029194:-18205
x1,431:19612511,11029194
x1,431:19921987,11029194
x1,431:20249668,11029194
k1,431:20415780,11029194:166112
x1,431:21912189,11029194
k1,431:22078302,11029194:166113
x1,431:23794983,11029194
k1,431:23961095,11029194:166112
x1,431:25781544,11029194
k1,431:25947656,11029194:166112
x1,431:26679475,11029194
x1,431:27793589,11029194
k1,431:27959701,11029194:166112
x1,431:29088378,11029194
k1,431:29254491,11029194:166113
x1,431:31368032,11029194
k1,431:31534144,11029194:166112
x1,431:32007460,11029194
x1,431:32575439,11029194
k1,431:32575439,11029194:0
)
(1,440:8196047,11818575:24379392,455111,127431
x1,440:9470361,11818575
k1,431:9675825,11818575:205464
x1,431:12118865,11818575
k1,431:12324329,11818575:205464
x1,431:14672710,11818575
x1,431:14800141,11818575
k1,431:15005606,11818575:205465
x1,431:16225308,11818575
k1,432:15005606,11818575:-18205
x1,432:17554235,11818575
k1,432:17759699,11818575:205464
x1,432:19070421,11818575
x1,432:19416306,11818575
k1,432:19621770,11818575:205464
x1,432:19949451,11818575
k1,432:20154915,11818575:205464
x1,432:20992322,11818575
k1,432:21197786,11818575:205464
x1,432:22290056,11818575
k1,432:22495521,11818575:205465
x1,432:23737067,11818575
k1,432:23942531,11818575:205464
x1,432:25107618,11818575
k1,432:25313082,11818575:205464
x1,432:25786398,11818575
x1,432:26354377,11818575
k1,432:26559841,11818575:205464
x1,432:28382110,11818575
k1,432:28587574,11818575:205464
x1,432:29133709,11818575
k1,432:29339174,11818575:205465
x1,432:30249398,11818575
k1,432:30454862,11818575:205464
x1,432:31787431,11818575
k1,432:31992895,11818575:205464
x1,432:32575439,11818575
k1,432:32575439,11818575:0
)
(1,440:8196047,12607956:24379392,455111,127431
x1,440:9133578,12607956
k1,433:9355654,12607956:222076
$1,433:9355654,12607956
x1,433:9867291,12607956
k1,433:10056083,12607956:188792
x1,433:11405809,12607956
$1,433:11405809,12607956
k1,433:11627889,12607956:222080
k1,433:11849969,12607956:222080
x1,433:12432513,12607956
k1,433:12654593,12607956:222080
$1,433:12654593,12607956
x1,433:14004319,12607956
$1,433:14004319,12607956
k1,433:14226399,12607956:222080
x1,433:15500714,12607956
k1,433:15722793,12607956:222079
x1,433:16733142,12607956
k1,433:16955219,12607956:222077
$1,433:16955219,12607956
x1,433:17466856,12607956
k1,433:17655648,12607956:188792
x1,433:18493737,12607956
$1,433:18493737,12607956
k1,433:18715817,12607956:222080
k1,433:18937897,12607956:222080
x1,433:19520441,12607956
k1,433:19742520,12607956:222079
$1,433:19742520,12607956
x1,433:20580609,12607956
$1,433:20580609,12607956
k1,433:20802689,12607956:222080
x1,433:22077004,12607956
k1,433:22299084,12607956:222080
x1,433:23795493,12607956
k1,433:24017573,12607956:222080
x1,433:24709344,12607956
k1,433:24931424,12607956:222080
x1,433:26972144,12607956
k1,433:27194223,12607956:222079
x1,433:28213674,12607956
x1,433:28960058,12607956
k1,433:29182138,12607956:222080
x1,433:30531091,12607956
k1,433:30753171,12607956:222080
x1,433:32575439,12607956
k1,434:32575439,12607956:0
)
(1,440:8196047,13397337:24379392,455111,127431
x1,440:9801682,13397337
k1,434:10085808,13397337:284126
x1,434:10559124,13397337
x1,434:11127103,13397337
k1,434:11411229,13397337:284126
x1,434:13486541,13397337
k1,434:13770667,13397337:284126
x1,434:14353211,13397337
k1,434:14637337,13397337:284126
x1,434:15547561,13397337
k1,434:15831687,13397337:284126
x1,434:17255277,13397337
k1,434:17539403,13397337:284126
x1,434:18121947,13397337
k1,434:18406074,13397337:284127
x1,434:19664004,13397337
x1,434:20301160,13397337
x1,434:20537818,13397337
k1,434:20821944,13397337:284126
x1,434:22844464,13397337
k1,434:23128590,13397337:284126
x1,434:24257267,13397337
k1,434:24541393,13397337:284126
x1,434:25853937,13397337
k1,434:26138063,13397337:284126
x1,434:26611379,13397337
x1,434:27179358,13397337
k1,434:27463484,13397337:284126
x1,434:29904706,13397337
k1,434:30188832,13397337:284126
x1,434:31610602,13397337
x1,434:31938283,13397337
x1,434:32575439,13397337
k1,434:32575439,13397337:0
)
(1,440:8196047,14186718:24379392,491520,163840
x1,440:9692456,14186718
k1,434:9913706,14186718:221250
x1,434:10933157,14186718
k1,434:11154408,14186718:221251
x1,434:13326202,14186718
k1,434:13547452,14186718:221250
x1,434:14530495,14186718
k1,434:14751746,14186718:221251
x1,434:15297881,14186718
k1,434:15519131,14186718:221250
x1,434:16047062,14186718
k1,434:16268313,14186718:221251
x1,434:16595994,14186718
k1,434:16817244,14186718:221250
x1,434:18746921,14186718
k1,434:18968171,14186718:221250
x1,434:19468794,14186718
x1,434:20624778,14186718
k1,434:20846026,14186718:221248
x1,434:23107024,14186718
k1,434:23328275,14186718:221251
x1,434:24748226,14186718
k1,434:24969476,14186718:221250
x1,434:26116359,14186718
k1,434:26337607,14186718:221248
x1,434:28598605,14186718
k1,434:28819855,14186718:221250
x1,434:32575439,14186718
k1,434:32575439,14186718:0
)
(1,440:8196047,14976099:24379392,491520,163840
x1,440:8742182,14976099
k1,434:8989303,14976099:247121
x1,434:10776983,14976099
k1,434:11024105,14976099:247122
x1,434:14228095,14976099
k1,434:14475216,14976099:247121
x1,434:15531077,14976099
k1,434:15778199,14976099:247122
x1,434:17589545,14976099
k1,434:17836666,14976099:247121
x1,434:18983548,14976099
k1,434:19230670,14976099:247122
x1,434:21178550,14976099
k1,434:21425671,14976099:247121
x1,434:23431805,14976099
k1,434:23678926,14976099:247121
x1,434:24152242,14976099
x1,434:24720221,14976099
k1,434:24967343,14976099:247122
x1,434:27206494,14976099
k1,434:27453615,14976099:247121
x1,434:27999750,14976099
x1,434:28564089,14976099
k1,434:28811211,14976099:247122
x1,434:29721435,14976099
k1,434:29968556,14976099:247121
x1,434:31971051,14976099
k1,435:29968556,14976099:-18205
x1,435:32575439,14976099
k1,435:32575439,14976099:0
)
(1,440:8196047,15765480:24379392,491520,163840
x1,440:8778591,15765480
k1,435:9028727,15765480:250136
x1,435:9356408,15765480
k1,435:9606545,15765480:250137
x1,435:11244949,15765480
k1,435:11495085,15765480:250136
x1,435:12250571,15765480
x1,435:12978750,15765480
k1,435:13228855,15765480:250105
x1,435:13756786,15765480
k1,435:14006923,15765480:250137
$1,435:14006923,15765480
x1,435:14518560,15765480
k1,435:14754288,15765480:235728
x1,435:16104014,15765480
$1,435:16104014,15765480
k1,435:16354151,15765480:250137
k1,435:16604287,15765480:250136
x1,435:17186831,15765480
k1,435:17436968,15765480:250137
$1,435:17436968,15765480
x1,435:18786694,15765480
$1,435:18786694,15765480
k1,435:19036830,15765480:250136
x1,435:20129100,15765480
k1,435:20379237,15765480:250137
x1,435:21875646,15765480
k1,435:22125782,15765480:250136
x1,435:22453463,15765480
k1,435:22703600,15765480:250137
x1,435:23031281,15765480
k1,435:23281417,15765480:250136
$1,435:23281417,15765480
x1,435:23677784,15765480
$1,435:23677784,15765480
x1,435:23859829,15765480
k1,435:24109966,15765480:250137
x1,435:26136125,15765480
k1,435:26386261,15765480:250136
x1,435:29135140,15765480
k1,436:29385277,15765480:250137
x1,436:30504853,15765480
k1,436:30754989,15765480:250136
x1,436:32575439,15765480
k1,436:32575439,15765480:0
)
(1,440:8196047,16554861:24379392,491520,163840
x1,440:10872108,16554861
k1,436:11169563,16554861:297455
x1,436:13572556,16554861
x1,436:13900237,16554861
x1,436:14027668,16554861
k1,436:14325124,16554861:297456
x1,436:15972629,16554861
k1,436:16270084,16554861:297455
x1,436:17435171,16554861
k1,436:17732627,16554861:297456
x1,436:19680507,16554861
k1,436:19977962,16554861:297455
x1,436:21984096,16554861
k1,436:22281551,16554861:297455
x1,436:23883547,16554861
x1,436:24775566,16554861
k1,436:25073022,16554861:297456
x1,436:25764793,16554861
k1,436:26062248,16554861:297455
x1,436:26754019,16554861
k1,436:27051475,16554861:297456
x1,436:30109830,16554861
k1,437:30407285,16554861:297455
x1,437:32575439,16554861
k1,437:32575439,16554861:0
)
(1,440:8196047,17344242:24379392,491520,163840
x1,440:10091133,17344242
k1,437:10272630,17344242:181497
x1,437:11182854,17344242
k1,437:11364352,17344242:181498
x1,437:12356496,17344242
k1,437:12537956,17344242:181460
x1,437:16437356,17344242
k1,437:16618853,17344242:181497
x1,437:17203217,17344242
k1,437:17384715,17344242:181498
x1,437:18294939,17344242
k1,437:18476436,17344242:181497
x1,437:19896387,17344242
x1,437:21596683,17344242
x1,437:22525112,17344242
k1,437:22706609,17344242:181497
x1,437:25894214,17344242
k1,438:26075711,17344242:181497
x1,438:28480523,17344242
k1,438:28662021,17344242:181498
x1,438:29608655,17344242
x1,438:31228855,17344242
k1,438:31410352,17344242:181497
x1,438:32575439,17344242
k1,438:32575439,17344242:0
)
(1,440:8196047,18133623:24379392,491520,163840
x1,440:8869613,18133623
x1,438:9142680,18133623
x1,438:9488566,18133623
x1,438:9870861,18133623
g1,438:10089314,18133623
x1,438:11572979,18133623
g1,438:11791432,18133623
x1,438:12619736,18133623
g1,438:12838189,18133623
x1,438:14786069,18133623
g1,438:15004522,18133623
x1,438:17010656,18133623
g1,438:17229109,18133623
x1,438:17811653,18133623
g1,438:18030106,18133623
x1,438:18357787,18133623
g1,438:18576240,18133623
x1,438:19268011,18133623
k1,439:18576240,18133623:-18205
x1,439:19723122,18133623
g1,439:19941575,18133623
x1,439:21072073,18133623
g1,439:21290526,18133623
x1,439:21818457,18133623
g1,439:22036910,18133623
x1,439:23019953,18133623
g1,439:23238406,18133623
x1,439:25386537,18133623
k1,440:32575439,18133623:7188902
g1,440:32575439,18133623
)
(1,449:8196047,18923004:24379392,455111,127431
h1,441:8196047,18923004:983041,0,0
x1,441:10125720,18923004
x1,441:10435196,18923004
k1,441:10672610,18923004:237414
x1,441:11400790,18923004
x1,441:11764880,18923004
x1,441:12915402,18923004
k1,441:13152817,18923004:237415
x1,441:14483565,18923004
k1,441:14720979,18923004:237414
x1,441:15631203,18923004
k1,441:15868617,18923004:237414
x1,441:16369240,18923004
x1,441:17525224,18923004
k1,441:17762619,18923004:237395
x1,441:18894938,18923004
x1,441:20023617,18923004
k1,441:20261031,18923004:237414
x1,441:21316892,18923004
k1,441:21554307,18923004:237415
x1,441:21918397,18923004
x1,441:22883234,18923004
k1,441:23120648,18923004:237414
x1,441:24285735,18923004
x1,441:26197206,18923004
k1,441:26434620,18923004:237414
x1,441:28673771,18923004
k1,441:28911185,18923004:237414
x1,441:29457320,18923004
x1,441:30021659,18923004
k1,441:30259074,18923004:237415
x1,441:31169298,18923004
k1,441:31406712,18923004:237414
x1,441:32575439,18923004
k1,442:32575439,18923004:0
)
(1,449:8196047,19712385:24379392,491520,163840
x1,449:9106271,19712385
k1,442:9424238,19712385:317967
x1,442:11450397,19712385
k1,442:11768365,19712385:317968
x1,442:12241681,19712385
x1,442:12809660,19712385
k1,442:13127627,19712385:317967
x1,442:13746579,19712385
x1,442:14110669,19712385
x1,442:14875258,19712385
k1,442:15193225,19712385:317967
x1,442:17963946,19712385
k1,442:18281914,19712385:317968
x1,442:18773435,19712385
x1,442:19264955,19712385
x1,442:19629045,19712385
x1,442:20703111,19712385
k1,442:21021078,19712385:317967
x1,442:21716489,19712385
x1,442:22630353,19712385
k1,442:22948320,19712385:317967
x1,442:24113407,19712385
k1,442:24431375,19712385:317968
x1,442:25796712,19712385
k1,443:26114679,19712385:317967
x1,443:26915677,19712385
k1,443:27233644,19712385:317967
x1,443:27679654,19712385
x1,443:28717310,19712385
k1,443:29035278,19712385:317968
x1,443:30309592,19712385
k1,443:30627559,19712385:317967
x1,443:32575439,19712385
k1,443:32575439,19712385:0
)
(1,449:8196047,20501766:24379392,491520,163840
x1,449:10202181,20501766
k1,443:10476924,20501766:274743
x1,443:10950240,20501766
x1,443:11518219,20501766
k1,443:11792963,20501766:274744
x1,443:13868275,20501766
k1,443:14143018,20501766:274743
x1,443:14725562,20501766
k1,443:15000306,20501766:274744
x1,443:16165393,20501766
k1,443:16440136,20501766:274743
x1,443:17350360,20501766
k1,443:17625104,20501766:274744
x1,443:18775628,20501766
k1,443:19050371,20501766:274743
x1,443:20364735,20501766
k1,443:20639479,20501766:274744
x1,443:21622521,20501766
k1,444:20639479,20501766:-18205
x1,444:22132247,20501766
k1,444:22406990,20501766:274743
x1,444:23808735,20501766
x1,444:24318461,20501766
x1,444:25483548,20501766
k1,444:25758292,20501766:274744
x1,444:26340836,20501766
k1,444:26615579,20501766:274743
x1,444:28745506,20501766
k1,444:29020250,20501766:274744
x1,444:29493566,20501766
x1,444:30061545,20501766
k1,444:30336288,20501766:274743
x1,444:32575439,20501766
k1,444:32575439,20501766:0
)
(1,449:8196047,21291147:24379392,455111,127431
x1,449:8742182,21291147
x1,444:9306521,21291147
k1,444:9587928,21291147:281407
x1,444:10498152,21291147
k1,444:10779558,21291147:281406
x1,444:11950105,21291147
x1,444:12332400,21291147
k1,444:12613807,21291147:281407
x1,444:13398421,21291147
k1,444:13679828,21291147:281407
x1,444:14881325,21291147
x1,444:15500277,21291147
x1,444:16450551,21291147
k1,444:16731957,21291147:281406
x1,444:17787818,21291147
k1,445:18069225,21291147:281407
x1,445:18837454,21291147
x1,445:19565634,21291147
x1,445:20805359,21291147
k1,445:21086766,21291147:281407
x1,445:21560082,21291147
x1,445:22128061,21291147
k1,445:22409467,21291147:281406
x1,445:23685602,21291147
x1,445:24049692,21291147
x1,445:25087349,21291147
k1,445:25368756,21291147:281407
x1,445:27773567,21291147
k1,445:28054974,21291147:281407
x1,445:29183651,21291147
k1,445:29465057,21291147:281406
x1,445:31252737,21291147
k1,445:31534144,21291147:281407
x1,445:32007460,21291147
x1,445:32575439,21291147
k1,445:32575439,21291147:0
)
(1,449:8196047,22080528:24379392,455111,127431
x1,449:9215499,22080528
x1,445:9670610,22080528
x1,445:10307766,22080528
k1,445:10529997,22080528:222231
x1,445:11112541,22080528
k1,445:11334772,22080528:222231
x1,445:12396092,22080528
k1,445:12618323,22080528:222231
x1,445:13310094,22080528
k1,446:13532326,22080528:222232
x1,446:14442550,22080528
k1,446:14664781,22080528:222231
x1,446:16124780,22080528
k1,446:16347011,22080528:222231
x1,446:17148009,22080528
k1,446:17370240,22080528:222231
x1,446:17807148,22080528
k1,446:18029379,22080528:222231
x1,446:20434191,22080528
k1,446:20656422,22080528:222231
x1,446:21639464,22080528
x1,446:23321557,22080528
x1,446:24493924,22080528
k1,446:24716156,22080528:222232
x1,446:25772017,22080528
k1,446:25994248,22080528:222231
x1,446:26977290,22080528
x1,446:27525244,22080528
x1,446:28763149,22080528
k1,446:28985380,22080528:222231
x1,446:30387126,22080528
x1,446:30660192,22080528
k1,446:30882423,22080528:222231
x1,446:31756239,22080528
x1,446:32083920,22080528
x1,446:32356986,22080528
x1,446:32575439,22080528
k1,449:32575439,22080528:0
)
(1,449:8196047,22869909:24379392,455111,127431
x1,449:9397543,22869909
x1,449:9816246,22869909
k1,447:10090610,22869909:274364
x1,447:10582131,22869909
k1,447:10856494,22869909:274363
x1,447:11329810,22869909
x1,447:11897789,22869909
k1,447:12172153,22869909:274364
x1,447:13446467,22869909
k1,447:13720831,22869909:274364
x1,447:15182651,22869909
x1,447:16842899,22869909
k1,447:17117262,22869909:274363
x1,447:17699806,22869909
k1,447:17974170,22869909:274364
x1,447:18669581,22869909
k1,447:18943945,22869909:274364
x1,447:20473122,22869909
k1,447:20747485,22869909:274363
x1,447:21985389,22869909
k1,447:22259753,22869909:274364
x1,447:23315614,22869909
k1,447:23589977,22869909:274363
x1,447:24827883,22869909
x1,447:25009928,22869909
x1,447:26504516,22869909
k1,447:26778880,22869909:274364
x1,447:27563494,22869909
k1,447:27837858,22869909:274364
x1,447:28165539,22869909
k1,448:28439902,22869909:274363
x1,448:29752446,22869909
k1,448:30026810,22869909:274364
x1,448:30736786,22869909
x1,448:31246512,22869909
x1,448:31701623,22869909
x1,448:32575439,22869909
k1,448:32575439,22869909:0
)
(1,449:8196047,23659290:24379392,455111,127431
x1,449:9361134,23659290
x1,449:10198540,23659290
x1,449:11327219,23659290
k1,448:11504579,23659290:177360
x1,448:12032510,23659290
k1,448:12209870,23659290:177360
x1,448:14310667,23659290
x1,448:14438098,23659290
k1,448:14615458,23659290:177360
x1,448:15744135,23659290
k1,448:15921494,23659290:177359
x1,448:17709174,23659290
k1,448:17886534,23659290:177360
x1,448:18359850,23659290
x1,448:18927829,23659290
k1,448:19105189,23659290:177360
x1,448:20343095,23659290
x1,448:20525140,23659290
x1,448:22019728,23659290
k1,448:22197088,23659290:177360
x1,448:23471401,23659290
k1,448:23648761,23659290:177360
x1,448:24285918,23659290
x1,448:25161553,23659290
k1,448:25338913,23659290:177360
x1,448:25994275,23659290
k1,448:26171635,23659290:177360
x1,448:27742682,23659290
k1,448:27920041,23659290:177359
x1,448:28704655,23659290
k1,448:28882015,23659290:177360
x1,448:30272837,23659290
k1,448:30450197,23659290:177360
x1,448:30978128,23659290
k1,448:31155488,23659290:177360
x1,448:32575439,23659290
k1,448:32575439,23659290:0
)
(1,449:8196047,24448671:24379392,455111,127431
x1,449:9215498,24448671
x1,449:9543179,24448671
x1,449:10491633,24448671
x1,449:11802357,24448671
k1,448:12000598,24448671:198241
x1,448:13568003,24448671
x1,448:14696682,24448671
k1,448:14894923,24448671:198241
x1,448:15422854,24448671
k1,448:15621095,24448671:198241
x1,448:17022841,24448671
x1,448:17459749,24448671
x1,448:17787430,24448671
k1,448:17985671,24448671:198241
x1,448:19041532,24448671
k1,448:19239773,24448671:198241
x1,448:20044411,24448671
x1,448:21209498,24448671
x1,448:22431020,24448671
k1,448:22629262,24448671:198242
x1,448:23757939,24448671
k1,448:23956180,24448671:198241
x1,448:25743860,24448671
k1,448:25942101,24448671:198241
x1,448:26415417,24448671
x1,448:26983396,24448671
k1,448:27181637,24448671:198241
x1,448:28455951,24448671
k1,448:28654192,24448671:198241
x1,448:29857509,24448671
x1,448:30991647,24448671
x1,448:32575439,24448671
k1,448:32575439,24448671:0
)
(1,449:8196047,25238052:24379392,455111,127431
x1,449:8560137,25238052
x1,449:9126296,25238052
x1,449:10604500,25238052
k1,448:10761315,25238052:156815
x1,448:12581764,25238052
k1,448:12738579,25238052:156815
x1,448:13393941,25238052
k1,448:13550756,25238052:156815
x1,448:15121803,25238052
k1,448:15278618,25238052:156815
x1,448:16609366,25238052
k1,448:16766181,25238052:156815
x1,448:18866978,25238052
x1,448:18994409,25238052
k1,448:19151224,25238052:156815
x1,448:20207085,25238052
k1,448:20363899,25238052:156814
x1,448:21274123,25238052
k1,448:21430938,25238052:156815
x1,448:22925527,25238052
k1,448:23082342,25238052:156815
x1,448:23555658,25238052
x1,448:24123637,25238052
k1,448:24280452,25238052:156815
x1,448:25558406,25238052
k1,448:25715221,25238052:156815
x1,448:26499835,25238052
k1,448:26656650,25238052:156815
x1,448:27352061,25238052
x1,448:28265925,25238052
k1,448:28422740,25238052:156815
x1,448:29043513,25238052
x1,448:29371194,25238052
x1,448:30488947,25238052
x1,448:31362763,25238052
k1,448:31519578,25238052:156815
x1,448:32575439,25238052
k1,448:32575439,25238052:0
)
(1,449:8196047,26027433:24379392,455111,127431
x1,449:9470362,26027433
x1,449:10508018,26027433
x1,449:11312656,26027433
x1,449:11567519,26027433
x1,449:11895200,26027433
x1,449:12204676,26027433
x1,449:13387967,26027433
x1,449:14685947,26027433
x1,449:14813378,26027433
g1,448:15031831,26027433
x1,448:15705397,26027433
x1,448:15942054,26027433
g1,448:16160507,26027433
x1,448:16524597,26027433
x1,448:17090756,26027433
x1,448:19076866,26027433
g1,448:19295319,26027433
x1,448:20278361,26027433
g1,448:20496814,26027433
x1,448:21825741,26027433
x1,448:22954420,26027433
g1,448:23172873,26027433
x1,448:23536963,26027433
x1,448:24103122,26027433
g1,448:24321575,26027433
x1,448:26109255,26027433
g1,448:26327708,26027433
x1,448:26873843,26027433
x1,448:27438182,26027433
g1,448:27656635,26027433
x1,448:28639677,26027433
g1,448:28858130,26027433
x1,448:30241671,26027433
x1,448:32249624,26027433
k1,449:32575439,26027433:325815
g1,449:32575439,26027433
)
(1,451:8196047,27734809:24379392,548180,153490
(1,451:8196047,27734809:1578759,508712,0
g1,451:8196047,27734809
x1,451:9330780,27734809
g1,451:9774806,27734809
)
x1,451:12238240,27734809
g1,451:12534257,27734809
x1,451:13834360,27734809
x1,451:16543561,27734809
g1,451:16839578,27734809
x1,451:18257996,27734809
g1,451:18554013,27734809
x1,451:20280782,27734809
x1,451:23566577,27734809
x1,451:23985935,27734809
x1,451:27373601,27734809
g1,451:27373601,27734809
k1,451:32575439,27734809:5201838
)
(1,461:8196047,28917406:24379392,455111,127431
x1,461:9561382,28917406
k1,454:9811874,28917406:250492
x1,454:12051025,28917406
k1,454:12301517,28917406:250492
x1,454:13575831,28917406
k1,454:13826323,28917406:250492
x1,454:14326946,28917406
x1,454:15482930,28917406
k1,454:15733390,28917406:250460
x1,454:16206706,28917406
x1,454:17027726,28917406
k1,454:17278218,28917406:250492
x1,454:20813527,28917406
k1,454:21064019,28917406:250492
x1,454:22338333,28917406
k1,454:22588826,28917406:250493
x1,454:23357055,28917406
x1,454:25507005,28917406
k1,454:25757497,28917406:250492
x1,454:26813358,28917406
k1,454:27063850,28917406:250492
x1,454:28283552,28917406
x1,454:29612479,28917406
k1,454:29862971,28917406:250492
x1,454:32011101,28917406
k1,455:29862971,28917406:-18205
x1,455:32575439,28917406
k1,461:32575439,28917406:0
)
(1,461:8196047,29706787:24379392,455111,127431
x1,461:8541933,29706787
x1,455:9253727,29706787
x1,455:11547493,29706787
k1,455:11849084,29706787:301591
x1,455:15770331,29706787
k1,455:16071922,29706787:301591
x1,455:16436012,29706787
x1,455:18480375,29706787
k1,455:18781966,29706787:301591
x1,455:20056280,29706787
k1,455:20357870,29706787:301590
x1,455:21340910,29706787
x1,455:22505997,29706787
k1,455:22807588,29706787:301591
x1,455:23644995,29706787
k1,455:23946586,29706787:301591
x1,455:24547334,29706787
k1,455:24848841,29706787:301507
x1,455:27847120,29706787
k1,456:28148711,29706787:301591
x1,456:28977016,29706787
x1,456:30562626,29706787
k1,456:30864217,29706787:301591
x1,456:32575439,29706787
k1,456:32575439,29706787:0
)
(1,461:8196047,30496168:24379392,491520,163840
x1,461:9980088,30496168
k1,456:10230820,30496168:250732
x1,456:11450522,30496168
x1,456:11905633,30496168
x1,456:12542789,30496168
k1,456:12793554,30496168:250765
x1,456:13157644,30496168
x1,456:13485325,30496168
k1,456:13736090,30496168:250765
x1,456:14609906,30496168
k1,456:14860671,30496168:250765
x1,456:18996732,30496168
k1,457:14860671,30496168:-18205
x1,457:19979774,30496168
k1,457:20230539,30496168:250765
x1,457:21359218,30496168
x1,457:22214828,30496168
k1,457:22465593,30496168:250765
x1,457:23594270,30496168
k1,457:23845035,30496168:250765
x1,457:25339624,30496168
k1,457:25590388,30496168:250764
x1,457:26063704,30496168
x1,457:26631683,30496168
k1,457:26882448,30496168:250765
x1,457:29438355,30496168
k1,457:29689120,30496168:250765
x1,457:30635754,30496168
k1,457:30886519,30496168:250765
x1,457:31414450,30496168
k1,457:31665215,30496168:250765
x1,457:32575439,30496168
k1,457:32575439,30496168:0
)
(1,461:8196047,31285549:24379392,491520,127431
x1,461:9528616,31285549
k1,457:9777850,31285549:249234
x1,457:10833711,31285549
k1,457:11082945,31285549:249234
x1,457:11447035,31285549
k1,458:11082945,31285549:18205
x1,458:12524740,31285549
x1,458:13890077,31285549
k1,458:14139310,31285549:249233
x1,458:14685445,31285549
k1,458:14934679,31285549:249234
x1,458:15808495,31285549
k1,458:16057729,31285549:249234
x1,458:16931545,31285549
x1,458:17350247,31285549
k1,458:17599450,31285549:249203
x1,458:18873764,31285549
k1,458:19122998,31285549:249234
x1,458:20324495,31285549
k1,458:20573728,31285549:249233
x1,458:22727317,31285549
k1,458:22976551,31285549:249234
x1,458:23304232,31285549
x1,458:23631913,31285549
x1,458:25399568,31285549
x1,458:25636226,31285549
k1,458:25885460,31285549:249234
x1,458:26468004,31285549
k1,458:26717238,31285549:249234
$1,458:26717238,31285549
x1,458:27044919,31285549
k1,458:27154554,31285549:109635
(1,458:27154554,31285549:775605,452962,0
h1,458:27154554,31285549:0,0,0
(1,458:27154554,31046833:302289,214246,0
x1,458:27424075,31046833
)
x1,458:27930159,31285549
)
$1,458:27930159,31285549
k1,458:28179392,31285549:249233
x1,458:29510140,31285549
k1,458:29759374,31285549:249234
x1,458:31070096,31285549
x1,458:31415981,31285549
k1,458:31665215,31285549:249234
x1,458:32575439,31285549
k1,458:32575439,31285549:0
)
(1,461:8196047,32074930:24379392,491520,127431
x1,461:9690636,32074930
k1,459:9853766,32074930:163130
x1,459:10327082,32074930
x1,459:10895061,32074930
k1,459:11058191,32074930:163130
x1,459:12811282,32074930
k1,459:12974412,32074930:163130
x1,459:13520547,32074930
k1,459:13683677,32074930:163130
x1,459:14521084,32074930
k1,459:14684214,32074930:163130
x1,459:15284962,32074930
k1,459:15448037,32074930:163075
x1,459:16722352,32074930
k1,459:16885427,32074930:163075
x1,459:18159741,32074930
k1,459:18322871,32074930:163130
x1,459:19524368,32074930
k1,459:19687498,32074930:163130
x1,459:21735500,32074930
k1,459:21898630,32074930:163130
x1,459:22481174,32074930
k1,459:22644304,32074930:163130
$1,459:22644304,32074930
x1,459:22971985,32074930
k1,459:23081620,32074930:109635
(1,459:23081620,32074930:775605,452962,0
h1,459:23081620,32074930:0,0,0
(1,459:23081620,31836214:302289,214246,0
x1,459:23351141,31836214
)
x1,459:23857225,32074930
)
$1,459:23857225,32074930
k1,459:24020355,32074930:163130
x1,459:24821353,32074930
k1,459:24984483,32074930:163130
x1,459:25894707,32074930
k1,459:26057837,32074930:163130
x1,459:27667112,32074930
k1,459:27830242,32074930:163130
x1,459:28778696,32074930
k1,460:27830242,32074930:18205
x1,460:30770265,32074930
k1,460:30933395,32074930:163130
x1,460:32575439,32074930
k1,461:32575439,32074930:0
k1,461:32575439,32074930:0
)
(1,467:8196047,32864311:24379392,455111,127909
h1,462:8196047,32864311:983041,0,0
x1,462:10307765,32864311
k1,462:10532324,32864311:224559
x1,462:12026913,32864311
k1,462:12251472,32864311:224559
x1,462:12724788,32864311
x1,462:13292767,32864311
k1,462:13517326,32864311:224559
x1,462:14427550,32864311
k1,462:14652108,32864311:224558
x1,462:15198243,32864311
x1,462:15762582,32864311
k1,462:15987141,32864311:224559
x1,462:17245069,32864311
x1,462:19393200,32864311
k1,462:19617759,32864311:224559
x1,462:20273121,32864311
k1,462:20497680,32864311:224559
$1,462:20497680,32864311
x1,462:20894047,32864311
$1,462:20894047,32864311
x1,462:21440182,32864311
k1,462:21664741,32864311:224559
x1,462:22868057,32864311
x1,462:23741873,32864311
k1,462:23966432,32864311:224559
x1,462:26194659,32864311
k1,462:26419217,32864311:224558
x1,462:27915626,32864311
k1,462:28140185,32864311:224559
x1,462:28467866,32864311
k1,463:28692425,32864311:224559
x1,463:31115440,32864311
x1,463:32575439,32864311
k1,463:32575439,32864311:0
)
(1,467:8196047,33653692:24379392,491520,163840
x1,467:9925474,33653692
x1,467:11627594,33653692
x1,463:12246546,33653692
k1,463:12583929,33653692:337383
x1,463:13394029,33653692
x1,463:15618617,33653692
k1,463:15956001,33653692:337384
x1,463:17690888,33653692
x1,463:18892384,33653692
x1,463:19569590,33653692
k1,463:19906973,33653692:337383
x1,463:22073308,33653692
k1,463:22410692,33653692:337384
x1,463:23421041,33653692
k1,463:23758424,33653692:337383
x1,463:25706304,33653692
k1,463:26043688,33653692:337384
x1,463:28049822,33653692
k1,464:28387205,33653692:337383
x1,464:29989201,33653692
x1,464:30881220,33653692
k1,464:31218604,33653692:337384
x1,464:31910375,33653692
k1,464:32247758,33653692:337383
x1,464:32575439,33653692
k1,464:32575439,33653692:0
)
(1,467:8196047,34443073:24379392,491520,163840
x1,467:9182730,34443073
x1,467:10056546,34443073
k1,464:10298298,34443073:241752
x1,464:11902113,34443073
x1,464:13322063,34443073
k1,464:13563816,34443073:241753
x1,464:14910948,34443073
k1,464:15152677,34443073:241729
x1,464:16317765,34443073
k1,464:16559517,34443073:241752
x1,464:17917571,34443073
x1,464:18973432,34443073
k1,464:19215185,34443073:241753
x1,464:20562318,34443073
x1,464:21436134,34443073
x1,464:22055086,34443073
x1,464:22583017,34443073
k1,464:22824769,34443073:241752
x1,464:23844220,34443073
k1,464:24085973,34443073:241753
x1,464:26033853,34443073
k1,465:26275605,34443073:241752
x1,465:28463784,34443073
k1,465:28705537,34443073:241753
x1,465:31039351,34443073
k1,465:31281103,34443073:241752
x1,465:31754419,34443073
x1,465:32575439,34443073
k1,465:32575439,34443073:0
)
(1,467:8196047,35232454:24379392,455111,127431
x1,467:9069863,35232454
x1,465:10216745,35232454
g1,465:10435198,35232454
x1,465:11931607,35232454
g1,465:12150060,35232454
x1,465:13355197,35232454
x1,465:14667741,35232454
g1,465:14886194,35232454
x1,465:16160509,35232454
x1,465:17198165,35232454
x1,465:18002803,35232454
x1,465:18257666,35232454
x1,465:18585347,35232454
x1,465:18894823,35232454
x1,465:20078114,35232454
x1,465:20260159,35232454
x1,465:21061156,35232454
g1,466:21279609,35232454
x1,466:21900382,35232454
x1,466:22228063,35232454
x1,466:22828810,35232454
x1,466:24545492,35232454
k1,467:32575439,35232454:8029947
g1,467:32575439,35232454
)
(1,477:8196047,36021835:24379392,455111,127431
h1,468:8196047,36021835:983041,0,0
x1,468:9652404,36021835
x1,468:9925471,36021835
k1,468:10241688,36021835:316217
x1,468:11392212,36021835
x1,468:11901938,36021835
x1,468:12666525,36021835
k1,468:12982742,36021835:316217
x1,468:14002193,36021835
x1,468:15209150,36021835
k1,468:15525367,36021835:316217
x1,468:16071502,36021835
k1,468:16387720,36021835:316218
x1,468:16888343,36021835
x1,468:18262780,36021835
x1,468:20305323,36021835
k1,468:20621540,36021835:316217
x1,468:23031812,36021835
k1,468:23348029,36021835:316217
x1,468:23821345,36021835
x1,468:24094411,36021835
k1,468:24410628,36021835:316217
x1,468:25688582,36021835
k1,468:26004799,36021835:316217
x1,468:26696570,36021835
k1,468:27012787,36021835:316217
x1,468:27704558,36021835
x1,468:28341714,36021835
x1,468:29980117,36021835
k1,468:30296236,36021835:316119
x1,468:31099054,36021835
x1,468:32575439,36021835
k1,469:32575439,36021835:0
)
(1,477:8196047,36811216:24379392,491520,163840
x1,477:8887818,36811216
x1,477:9306521,36811216
x1,477:9670611,36811216
x1,477:10016497,36811216
x1,477:10744678,36811216
k1,469:11108671,36811216:363993
x1,469:13366029,36811216
k1,469:13730021,36811216:363992
x1,469:14967926,36811216
k1,469:15331919,36811216:363993
x1,469:16333166,36811216
k1,469:16697159,36811216:363993
x1,469:17680202,36811216
k1,469:18044195,36811216:363993
x1,469:19209283,36811216
k1,469:19573275,36811216:363992
x1,469:21339112,36811216
x1,469:22067291,36811216
k1,469:22431284,36811216:363993
x1,469:23399763,36811216
x1,469:24750535,36811216
k1,469:25114528,36811216:363993
x1,469:26174939,36811216
x1,469:27194390,36811216
k1,469:27558382,36811216:363992
x1,469:28400339,36811216
x1,469:28964678,36811216
x1,469:29765676,36811216
x1,469:30930763,36811216
k1,470:31294756,36811216:363993
x1,470:32356986,36811216
x1,470:32575439,36811216
k1,477:32575439,36811216:0
)
(1,477:8196047,37600597:24379392,491520,163840
x1,477:9433953,37600597
x1,477:10016497,37600597
k1,470:10328334,37600597:311837
x1,470:11038310,37600597
x1,470:11548036,37600597
x1,470:12003147,37600597
x1,470:12640303,37600597
k1,470:12952139,37600597:311836
x1,470:13316229,37600597
x1,470:13643910,37600597
k1,470:13955747,37600597:311837
x1,470:14647518,37600597
k1,470:14959355,37600597:311837
x1,470:16597759,37600597
k1,470:16909596,37600597:311837
x1,470:18467901,37600597
k1,470:18779737,37600597:311836
x1,470:19762780,37600597
k1,470:20074617,37600597:311837
x1,470:20766388,37600597
x1,470:21403544,37600597
x1,470:23478855,37600597
x1,470:24352671,37600597
k1,470:24664508,37600597:311837
x1,470:25505553,37600597
x1,470:27491664,37600597
k1,471:27803500,37600597:311836
x1,471:28495271,37600597
x1,471:28913974,37600597
x1,471:29278064,37600597
x1,471:29623950,37600597
x1,471:30352131,37600597
k1,471:30663968,37600597:311837
x1,471:31719828,37600597
x1,471:32575439,37600597
k1,471:32575439,37600597:0
)
(1,477:8196047,38389978:24379392,491520,163840
x1,477:9397543,38389978
x1,477:10599039,38389978
x1,477:11764127,38389978
k1,471:11964256,38389978:200129
x1,471:12919991,38389978
x1,471:13247672,38389978
x1,471:14197946,38389978
k1,471:14398076,38389978:200130
x1,471:15727004,38389978
x1,471:17312614,38389978
x1,471:18738023,38389978
x1,471:19083908,38389978
k1,471:19284037,38389978:200129
x1,471:20021319,38389978
x1,471:20385409,38389978
x1,471:20731295,38389978
x1,471:21315659,38389978
x1,471:21898203,38389978
x1,471:23068750,38389978
k1,471:23268879,38389978:200129
x1,471:23942445,38389978
k1,472:23268879,38389978:-54614
x1,472:24692468,38389978
k1,472:24892598,38389978:200130
x1,472:25991238,38389978
x1,472:26318919,38389978
x1,472:26774030,38389978
k1,472:26974159,38389978:200129
x1,472:27420169,38389978
x1,472:28039121,38389978
k1,472:28239251,38389978:200130
x1,472:30187131,38389978
k1,472:30387260,38389978:200129
x1,472:32575439,38389978
k1,472:32575439,38389978:0
)
(1,477:8196047,39179359:24379392,455111,127431
x1,477:9324724,39179359
k1,472:9641295,39179359:316571
x1,472:10336706,39179359
x1,472:11250570,39179359
k1,472:11567141,39179359:316571
x1,472:12040457,39179359
x1,472:12608436,39179359
k1,472:12925007,39179359:316571
x1,472:14199321,39179359
k1,472:14515892,39179359:316571
x1,472:16117888,39179359
x1,472:17009907,39179359
k1,472:17326479,39179359:316572
x1,472:18018250,39179359
x1,472:18582589,39179359
k1,472:18899160,39179359:316571
x1,472:20679558,39179359
x1,472:22356192,39179359
k1,472:22672763,39179359:316571
x1,472:23765033,39179359
x1,472:24331192,39179359
x1,472:25629172,39179359
k1,473:25945743,39179359:316571
x1,473:27196391,39179359
k1,473:27512962,39179359:316571
x1,473:29171390,39179359
x1,473:30412935,39179359
x1,473:30722411,39179359
k1,473:31038982,39179359:316571
x1,473:32575439,39179359
k1,473:32575439,39179359:0
)
(1,477:8196047,39968740:24379392,491520,163840
x1,477:10231308,39968740
k1,473:10513018,39968740:281710
x1,473:11350424,39968740
x1,473:11641695,39968740
x1,473:12005785,39968740
x1,473:12424488,39968740
x1,473:13079849,39968740
k1,473:13361559,39968740:281710
x1,473:14708691,39968740
x1,473:15764552,39968740
x1,473:16092233,39968740
x1,473:16219664,39968740
k1,473:16501374,39968740:281710
x1,473:18012347,39968740
x1,473:18340028,39968740
x1,473:18869777,39968740
k1,473:19151487,39968740:281710
x1,473:19597497,39968740
k1,474:19151487,39968740:-18205
x1,474:20691587,39968740
k1,474:20973297,39968740:281710
x1,474:21801601,39968740
k1,474:22083311,39968740:281710
x1,474:24031191,39968740
k1,474:24312900,39968740:281709
x1,474:26501079,39968740
k1,474:26782789,39968740:281710
x1,474:28057103,39968740
k1,474:28338813,39968740:281710
x1,474:28666494,39968740
k1,474:28948204,39968740:281710
x1,474:29913041,39968740
k1,474:30194751,39968740:281710
x1,474:31765798,39968740
k1,474:32047508,39968740:281710
x1,474:32575439,39968740
k1,474:32575439,39968740:0
)
]
(1,479:8196047,42934251:24379392,422343,0
(1,479:8196047,42934251:24379392,422343,0
k1,479:20221903,42934251:12025856
x1,479:20549584,42934251
k1,479:32575439,42934251:12025855
)
)
]
]
]
!42586
}8
!10
{9
[1,562:4736286,42934251:26225943,38197965,0
(1,562:4736286,4736286:0,0,0
[1,562:0,4736286:0,0,0
(1,562:0,0:0,0,0
g1,562:0,0
)
]
)
[1,562:4736286,4736286:0,0,0
(1,562:4736286,3377717:0,0,0
k1,562:4736286,3377717:-1780770
)
]
[1,562:4736286,42934251:26225943,38197965,0
[1,562:6582837,42934251:24379392,39490753,0
[1,562:6582837,3803946:24379392,360448,0
(1,562:6582837,3803946:24379392,0,0
(1,562:6582837,3803946:24379392,0,0
[1,562:6582837,3803946:24379392,0,0
(1,562:6582837,658218:24379392,0,0
k1,562:18772533,658218:12189696
k1,562:30962229,658218:12189696
)
]
r1,562:30962229,3803946:0,0,0
g1,562:6582837,3803946
g1,562:6582837,3803946
(1,562:6582837,3803946:24379392,0,0
k1,562:30962229,3803946:24379392
)
)
)
]
[1,562:6582837,41069572:24379392,36221405,0
(1,477:6582837,5503527:24379392,491520,163840
x1,477:10070819,5503527
x1,474:10525930,5503527
x1,474:11040206,5503527
k1,474:11227564,5503527:187358
x1,474:13157241,5503527
x1,474:14069285,5503527
x1,474:15880631,5503527
x1,474:16408561,5503527
k1,475:16595950,5503527:187389
x1,475:18045028,5503527
x1,475:18918844,5503527
x1,475:20338795,5503527
k1,475:20526185,5503527:187390
x1,475:21609352,5503527
k1,475:21796741,5503527:187389
x1,475:23744621,5503527
k1,475:23932010,5503527:187389
x1,475:25938144,5503527
k1,475:26125533,5503527:187389
x1,475:27181394,5503527
k1,475:27368783,5503527:187389
x1,475:27987735,5503527
x1,475:28315416,5503527
x1,475:29500526,5503527
k1,475:29687915,5503527:187389
x1,475:30962229,5503527
k1,475:30962229,5503527:0
)
(1,477:6582837,6292908:24379392,491520,163840
x1,477:6910518,6292908
g1,475:7128971,6292908
x1,475:7747923,6292908
k1,476:7128971,6292908:-18205
x1,476:8075604,6292908
x1,476:8605353,6292908
g1,476:8823806,6292908
x1,476:10178219,6292908
g1,476:10396672,6292908
x1,476:12431933,6292908
g1,476:12650386,6292908
x1,476:13487792,6292908
x1,476:13779063,6292908
x1,476:14143153,6292908
x1,476:14561856,6292908
x1,476:15217217,6292908
g1,476:15435670,6292908
x1,476:16782802,6292908
x1,476:17838663,6292908
x1,476:18166344,6292908
x1,476:18293775,6292908
g1,476:18512228,6292908
x1,476:20023201,6292908
x1,476:20350882,6292908
x1,476:20880631,6292908
g1,476:21099084,6292908
x1,476:21545094,6292908
x1,476:22639184,6292908
g1,476:22857637,6292908
x1,476:23685941,6292908
g1,476:23904394,6292908
x1,476:25852274,6292908
g1,476:26070727,6292908
x1,476:28258906,6292908
k1,477:30962229,6292908:2703323
g1,477:30962229,6292908
)
(1,479:6582837,8000284:24379392,548180,153490
(1,479:6582837,8000284:1578759,508712,0
g1,479:6582837,8000284
x1,479:7717570,8000284
g1,479:8161596,8000284
)
x1,479:13115233,8000284
g1,479:13411250,8000284
x1,479:17281772,8000284
x1,479:17725797,8000284
g1,479:18021814,8000284
x1,479:19440232,8000284
g1,479:19736249,8000284
x1,479:22782762,8000284
g1,479:22782762,8000284
k1,479:30962229,8000284:8179467
)
(1,489:6582837,9182881:24379392,455111,127431
x1,489:7256403,9182881
x1,482:7493060,9182881
k1,482:7756528,9182881:263468
x1,482:9034482,9182881
k1,482:9297950,9182881:263468
x1,482:9989721,9182881
k1,482:10253189,9182881:263468
x1,482:11836981,9182881
x1,482:12823664,9182881
k1,482:13087132,9182881:263468
x1,482:14698230,9182881
k1,482:14961698,9182881:263468
x1,482:15799104,9182881
x1,482:16527284,9182881
x1,482:16854965,9182881
x1,482:17661422,9182881
x1,482:19190596,9182881
k1,482:19454064,9182881:263468
x1,482:21057879,9182881
x1,482:22299424,9182881
x1,482:22608900,9182881
k1,482:22872368,9182881:263468
x1,482:24783839,9182881
x1,482:25457405,9182881
k1,482:25720873,9182881:263468
x1,482:26995187,9182881
k1,482:27258655,9182881:263468
x1,482:27950426,9182881
k1,482:28213894,9182881:263468
x1,482:29570128,9182881
k1,482:29833551,9182881:263423
x1,482:30743776,9182881
x1,482:30962229,9182881
k1,489:30962229,9182881:0
)
(1,489:6582837,9972262:24379392,491520,163840
x1,489:7311017,9972262
x1,489:8002788,9972262
x1,489:9131467,9972262
k1,483:9453173,9972262:321706
x1,483:10316065,9972262
x1,483:11590379,9972262
k1,483:11912085,9972262:321706
x1,483:12412708,9972262
x1,483:18456597,9972262
k1,483:18778303,9972262:321706
x1,483:19324438,9972262
x1,483:20567803,9972262
k1,483:20889508,9972262:321705
x1,483:21581279,9972262
k1,483:21902985,9972262:321706
x1,483:23486777,9972262
x1,483:24473460,9972262
k1,483:24795166,9972262:321706
x1,483:26997909,9972262
k1,483:27319511,9972262:321602
x1,483:28885098,9972262
k1,484:27319511,9972262:18205
x1,484:29194574,9972262
x1,484:30962229,9972262
k1,484:30962229,9972262:0
)
(1,489:6582837,10761643:24379392,491520,163840
x1,489:7747924,10761643
x1,489:8805604,10761643
k1,484:9175554,10761643:369950
x1,484:10231415,10761643
k1,484:10601365,10761643:369950
x1,484:12185157,10761643
x1,484:13171840,10761643
k1,484:13541790,10761643:369950
x1,484:15948421,10761643
k1,484:16318371,10761643:369950
x1,484:17104805,10761643
x1,484:17359668,10761643
x1,484:17814779,10761643
x1,484:18672209,10761643
k1,484:19042158,10761643:369949
x1,484:20270962,10761643
x1,484:21290413,10761643
x1,484:21527071,10761643
k1,484:21897021,10761643:369950
x1,484:22734427,10761643
x1,484:23025698,10761643
x1,484:23389788,10761643
x1,484:23808491,10761643
x1,484:24463852,10761643
k1,484:24833802,10761643:369950
x1,484:26089911,10761643
k1,485:26459861,10761643:369950
x1,485:27898014,10761643
x1,485:29317965,10761643
k1,485:29687915,10761643:369950
x1,485:30962229,10761643
k1,485:30962229,10761643:0
)
(1,489:6582837,11551024:24379392,523768,163840
x1,489:8530717,11551024
k1,485:8762463,11551024:231746
x1,485:10768597,11551024
k1,485:11000343,11551024:231746
x1,485:11784957,11551024
k1,485:12016704,11551024:231747
x1,485:12744884,11551024
x1,485:13072565,11551024
x1,485:13879022,11551024
x1,485:15408196,11551024
k1,485:15639942,11551024:231746
x1,485:17023484,11551024
x1,485:17897300,11551024
k1,485:18129046,11551024:231746
x1,485:18656977,11551024
k1,485:18888723,11551024:231746
x1,485:19389346,11551024
x1,485:20545330,11551024
$1,485:20545330,11551024
(1,485:20545330,11312308:436593,285052,54818
x1,485:20949155,11312308
)
$1,485:20981923,11551024
k1,485:21213669,11551024:231746
x1,485:22269530,11551024
k1,486:22501276,11551024:231746
x1,486:24139679,11551024
$1,486:24139679,11551024
(1,486:24139679,11312308:436593,285052,54818
x1,486:24543504,11312308
)
$1,486:24576272,11551024
k1,486:24808019,11551024:231747
x1,486:25827470,11551024
x1,486:27216472,11551024
k1,486:27448218,11551024:231746
x1,486:29436147,11551024
k1,486:29667893,11551024:231746
x1,486:30141209,11551024
x1,486:30962229,11551024
k1,486:30962229,11551024:0
)
(1,489:6582837,12340405:24379392,455111,127431
x1,489:7565879,12340405
x1,489:9096876,12340405
k1,486:9369936,12340405:273060
x1,486:10866345,12340405
k1,486:11139405,12340405:273060
x1,486:11467086,12340405
k1,486:11740147,12340405:273061
x1,486:12067828,12340405
$1,486:12067828,12340405
x1,486:12579465,12340405
$1,486:12579465,12340405
k1,486:12852525,12340405:273060
x1,486:14436317,12340405
x1,486:15423000,12340405
k1,486:15696060,12340405:273060
x1,486:16462469,12340405
k1,487:16735529,12340405:273060
x1,487:17427300,12340405
x1,487:18246500,12340405
x1,487:19029294,12340405
x1,487:19302360,12340405
k1,487:19575421,12340405:273061
x1,487:20121556,12340405
k1,487:20394616,12340405:273060
x1,487:21304840,12340405
k1,487:21577900,12340405:273060
x1,487:23143486,12340405
k1,487:23416491,12340405:273005
x1,487:24201105,12340405
x1,487:25329784,12340405
k1,487:25602845,12340405:273061
x1,487:27099254,12340405
k1,487:27372314,12340405:273060
x1,487:28282538,12340405
k1,487:28555598,12340405:273060
x1,487:30962229,12340405
k1,487:30962229,12340405:0
)
(1,489:6582837,13129786:24379392,455111,127431
x1,489:7369271,13129786
x1,489:7624134,13129786
x1,489:8079245,13129786
x1,489:8936675,13129786
g1,487:9155128,13129786
x1,487:9737672,13129786
g1,487:9956125,13129786
x1,487:11266849,13129786
$1,488:11266849,13129786
x1,488:11778486,13129786
$1,488:11778486,13129786
x1,488:13089210,13129786
g1,488:13307663,13129786
x1,488:14673000,13129786
g1,488:14891453,13129786
x1,488:15697910,13129786
x1,488:16025591,13129786
x1,488:16571726,13129786
x1,488:17882450,13129786
k1,489:30962229,13129786:13079779
g1,489:30962229,13129786
)
(1,491:6582837,14837162:24379392,548180,153490
(1,491:6582837,14837162:1578759,508712,0
g1,491:6582837,14837162
x1,491:7717570,14837162
g1,491:8161596,14837162
)
x1,491:12530598,14837162
g1,491:12826615,14837162
x1,491:14119864,14837162
g1,491:14415881,14837162
x1,491:16302993,14837162
x1,491:16870359,14837162
x1,491:19719528,14837162
g1,491:19719528,14837162
k1,491:30962229,14837162:11242701
)
(1,502:6582837,16019759:24379392,491520,163840
x1,502:7256403,16019759
x1,494:7493060,16019759
k1,494:7755343,16019759:262283
x1,494:9033297,16019759
k1,494:9295581,16019759:262284
x1,494:11361790,16019759
k1,494:11624029,16019759:262239
x1,494:12616175,16019759
k1,494:12878458,16019759:262283
x1,494:13060503,16019759
(1,494:13060503,16019759:655362,422343,0
x1,494:13715865,16019759
)
x1,494:13897910,16019759
k1,494:14160194,16019759:262284
x1,494:15216055,16019759
k1,494:15478338,16019759:262283
x1,494:16388562,16019759
k1,494:16650846,16019759:262284
x1,494:18016183,16019759
k1,494:18278466,16019759:262283
x1,494:19778514,16019759
x1,494:21890235,16019759
k1,495:22152518,16019759:262283
x1,495:22735062,16019759
x1,495:23262993,16019759
k1,495:23525277,16019759:262284
x1,495:25312958,16019759
k1,495:25575241,16019759:262283
x1,495:25757286,16019759
(1,495:25757286,16019759:655362,422343,0
x1,495:26412648,16019759
)
x1,495:26594693,16019759
k1,495:26856977,16019759:262284
x1,495:27641591,16019759
k1,495:27903874,16019759:262283
x1,495:30962229,16019759
k1,495:30962229,16019759:0
)
(1,502:6582837,16809140:24379392,523768,127431
x1,502:7083460,16809140
x1,496:8239444,16809140
$1,496:8239444,16809140
(1,496:8239444,16570424:436593,285052,54818
x1,496:8643269,16570424
)
$1,496:8676037,16809140
k1,496:8938959,16809140:262922
x1,496:9885591,16809140
k1,496:10148512,16809140:262921
x1,496:11550258,16809140
x1,496:11968961,16809140
x1,496:14262727,16809140
k1,496:14525649,16809140:262922
x1,496:15199215,16809140
x1,496:15435872,16809140
k1,496:15698793,16809140:262921
x1,496:16681835,16809140
x1,496:17009516,16809140
x1,496:18449489,16809140
k1,496:18712411,16809140:262922
x1,496:19622635,16809140
k1,496:19885556,16809140:262921
x1,496:21451142,16809140
k1,496:21714019,16809140:262877
x1,496:24559379,16809140
x1,496:24887060,16809140
k1,496:25149981,16809140:262921
x1,496:27083297,16809140
k1,496:27346219,16809140:262922
x1,496:27928763,16809140
k1,497:28191684,16809140:262921
x1,497:29643491,16809140
k1,497:29906368,16809140:262877
x1,497:30962229,16809140
k1,497:30962229,16809140:0
)
(1,502:6582837,17598521:24379392,455111,127431
x1,502:7860791,17598521
k1,497:8089883,17598521:229092
x1,497:9549881,17598521
k1,497:9778973,17598521:229092
x1,497:10874882,17598521
k1,497:11103974,17598521:229092
x1,497:11690158,17598521
k1,497:11919250,17598521:229092
x1,497:13448428,17598521
k1,497:13677520,17598521:229092
x1,497:15936698,17598521
k1,497:16165790,17598521:229092
x1,497:17440105,17598521
k1,497:17669197,17598521:229092
x1,497:18251741,17598521
k1,497:18480833,17598521:229092
x1,497:19866195,17598521
k1,497:20095287,17598521:229092
x1,497:20787058,17598521
k1,497:21016150,17598521:229092
x1,497:22803831,17598521
k1,497:23032923,17598521:229092
x1,497:25111874,17598521
k1,498:23032923,17598521:-18205
x1,498:26804892,17598521
k1,498:27033984,17598521:229092
x1,498:27907800,17598521
x1,498:28945456,17598521
k1,498:29174548,17598521:229092
x1,498:30962229,17598521
k1,498:30962229,17598521:0
)
(1,502:6582837,18387902:24379392,455111,127431
x1,502:8406926,18387902
k1,498:8674527,18387902:267601
x1,498:10753478,18387902
x1,498:12446496,18387902
k1,498:12714097,18387902:267601
x1,498:13810006,18387902
k1,498:14077607,18387902:267601
x1,498:14550923,18387902
x1,498:15371943,18387902
k1,498:15639544,18387902:267601
x1,498:16913858,18387902
k1,498:17181459,18387902:267601
x1,498:19675474,18387902
k1,498:19943076,18387902:267602
x1,498:20634847,18387902
k1,499:20902448,18387902:267601
x1,499:21894594,18387902
k1,499:22162195,18387902:267601
x1,499:23658604,18387902
k1,499:23926205,18387902:267601
x1,499:25750294,18387902
k1,499:26017895,18387902:267601
x1,499:29737072,18387902
k1,499:30004673,18387902:267601
x1,499:30432479,18387902
x1,499:30962229,18387902
k1,499:30962229,18387902:0
)
(1,502:6582837,19177283:24379392,523768,127431
x1,502:7083460,19177283
x1,499:8239444,19177283
$1,499:8239444,19177283
(1,499:8239444,18938567:436593,285052,54818
x1,499:8643269,18938567
)
$1,499:8676037,19177283
k1,499:8993120,19177283:317083
x1,499:9939752,19177283
k1,499:10256836,19177283:317084
x1,499:11603968,19177283
x1,499:12714442,19177283
k1,499:13031525,19177283:317083
x1,499:13504841,19177283
x1,499:13777907,19177283
k1,499:14094991,19177283:317084
x1,499:15372945,19177283
k1,499:15690028,19177283:317083
x1,499:16600252,19177283
k1,500:16917336,19177283:317084
x1,500:19393146,19177283
k1,500:19710229,19177283:317083
x1,500:22300726,19177283
k1,500:22617809,19177283:317083
x1,500:23200353,19177283
x1,500:23910329,19177283
k1,500:24227413,19177283:317084
x1,500:24655219,19177283
x1,500:25184969,19177283
k1,500:25502052,19177283:317083
x1,500:28596815,19177283
k1,500:28913899,19177283:317084
x1,500:30117215,19177283
k1,500:30434298,19177283:317083
x1,500:30962229,19177283
k1,500:30962229,19177283:0
)
(1,502:6582837,19966664:24379392,455111,127431
x1,502:8445155,19966664
k1,500:8688251,19966664:243096
x1,500:9161567,19966664
x1,500:9434633,19966664
k1,500:9677729,19966664:243096
x1,500:10811868,19966664
k1,500:11054964,19966664:243096
x1,500:13130276,19966664
k1,501:13373371,19966664:243095
x1,501:13701052,19966664
k1,501:13944148,19966664:243096
x1,501:16354422,19966664
k1,501:16597518,19966664:243096
x1,501:17764426,19966664
k1,501:18007522,19966664:243096
x1,501:19227224,19966664
x1,501:19682335,19966664
x1,501:20319491,19966664
k1,501:20562587,19966664:243096
x1,501:20926677,19966664
x1,501:21254358,19966664
k1,501:21497454,19966664:243096
x1,501:25034586,19966664
k1,501:25277681,19966664:243095
x1,501:25860225,19966664
k1,501:26103321,19966664:243096
x1,501:28362497,19966664
k1,501:28605593,19966664:243096
x1,501:29515817,19966664
k1,501:29758913,19966664:243096
x1,501:30962229,19966664
k1,501:30962229,19966664:0
)
(1,502:6582837,20756045:24379392,523768,0
x1,502:7857151,20756045
k1,501:8080173,20756045:223022
x1,501:8580796,20756045
x1,501:9736780,20756045
$1,501:9736780,20756045
(1,501:9736780,20517329:436593,285052,54818
x1,501:10140605,20517329
)
$1,501:10173373,20756045
k1,501:10396394,20756045:223021
x1,501:11601529,20756045
k1,501:11824551,20756045:223022
x1,501:12880412,20756045
k1,501:13103434,20756045:223022
x1,501:14013658,20756045
k1,501:14236679,20756045:223021
x1,501:15297999,20756045
k1,501:15521021,20756045:223022
x1,501:16048952,20756045
k1,501:16271973,20756045:223021
x1,501:17182197,20756045
k1,501:17405219,20756045:223022
x1,501:18899808,20756045
k1,501:19122830,20756045:223022
x1,501:21092554,20756045
k1,501:21315575,20756045:223021
x1,501:22518891,20756045
k1,501:22741913,20756045:223022
x1,501:24016227,20756045
k1,501:24239249,20756045:223022
x1,501:24931020,20756045
k1,501:25154041,20756045:223021
x1,501:25654664,20756045
x1,501:26992693,20756045
k1,501:27215715,20756045:223022
x1,501:28710303,20756045
k1,501:28933324,20756045:223021
x1,501:29992825,20756045
k1,501:30215847,20756045:223022
x1,501:30689163,20756045
x1,501:30962229,20756045
k1,501:30962229,20756045:0
)
(1,502:6582837,21545426:24379392,535462,127431
x1,502:7860791,21545426
g1,501:8079244,21545426
x1,501:8989468,21545426
g1,501:9207921,21545426
x1,501:11683731,21545426
g1,501:11902184,21545426
x1,501:14492681,21545426
g1,501:14711134,21545426
x1,501:15293678,21545426
x1,501:15821609,21545426
g1,501:16040062,21545426
x1,501:16622606,21545426
g1,501:16841059,21545426
x1,501:18242805,21545426
x1,501:19207644,21545426
g1,501:19426097,21545426
x1,501:20336321,21545426
g1,501:20554774,21545426
x1,501:21758090,21545426
g1,501:21976543,21545426
x1,501:22504474,21545426
g1,501:22722927,21545426
x1,501:24585245,21545426
g1,501:24803698,21545426
x1,501:25349833,21545426
g1,501:25568286,21545426
x1,501:26660556,21545426
$1,501:26660556,21545426
(1,501:26660556,21306710:294980,296746,0
x1,501:26922768,21306710
)
$1,501:26955536,21545426
x1,501:27137581,21545426
k1,502:30962229,21545426:3824648
g1,502:30962229,21545426
)
(1,503:6582837,23252802:24379392,548180,153490
(1,503:6582837,23252802:1578759,508712,0
g1,503:6582837,23252802
x1,503:7717570,23252802
g1,503:8161596,23252802
)
x1,503:10199915,23252802
g1,503:10495932,23252802
x1,503:15196491,23252802
x1,503:15517176,23252802
g1,503:15813193,23252802
x1,503:17871154,23252802
g1,503:18167171,23252802
x1,503:22328684,23252802
g1,503:22624701,23252802
x1,503:24043119,23252802
g1,503:24339136,23252802
x1,503:27358515,23252802
g1,503:27358515,23252802
k1,503:30962229,23252802:3603714
)
(1,517:6582837,24435399:24379392,491520,163840
x1,517:7256403,24435399
x1,506:7493060,24435399
k1,506:7685195,24435399:192135
x1,506:9948011,24435399
k1,506:10140146,24435399:192135
x1,506:10467827,24435399
k1,506:10659961,24435399:192134
x1,506:12389388,24435399
x1,506:13336022,24435399
k1,506:13528157,24435399:192135
x1,506:15554316,24435399
k1,506:15746451,24435399:192135
x1,506:17075378,24435399
x1,506:18204057,24435399
k1,506:18396192,24435399:192135
x1,506:19342824,24435399
x1,506:20180230,24435399
k1,506:20372365,24435399:192135
x1,506:22356655,24435399
x1,506:23303289,24435399
k1,506:23495424,24435399:192135
x1,506:25497919,24435399
k1,506:25690053,24435399:192134
x1,506:26809629,24435399
k1,507:27001764,24435399:192135
x1,507:28822214,24435399
k1,507:29014349,24435399:192135
x1,507:30743776,24435399
x1,507:30962229,24435399
k1,517:30962229,24435399:0
)
(1,517:6582837,25224780:24379392,491520,163840
x1,517:7529471,25224780
k1,507:7815288,25224780:285817
x1,507:9162420,25224780
x1,507:10218281,25224780
x1,507:10545962,25224780
x1,507:10673393,25224780
k1,507:10959211,25224780:285818
x1,507:12606716,25224780
k1,507:12892533,25224780:285817
x1,507:14057620,25224780
k1,507:14343437,25224780:285817
x1,507:16291317,25224780
k1,507:16577134,25224780:285817
x1,507:18583268,25224780
k1,507:18869086,25224780:285818
x1,507:19415221,25224780
x1,507:19979560,25224780
k1,507:20265377,25224780:285817
x1,507:20593058,25224780
k1,507:20878875,25224780:285817
$1,508:20878875,25224780
x1,508:21534237,25224780
k1,508:21643872,25224780:109635
(1,508:21643872,25224780:774965,447828,127877
(1,508:21643872,25224780:365364,287724,127877
(1,508:21643872,25224780:365364,287724,127877
x1,508:22009236,25224780
)
)
x1,508:22418837,25224780
)
$1,508:22418837,25224780
k1,508:22704654,25224780:285817
x1,508:24059067,25224780
k1,508:24344885,25224780:285818
x1,508:25327927,25224780
x1,508:25692017,25224780
x1,508:26804312,25224780
k1,508:27090129,25224780:285817
x1,508:28073172,25224780
x1,508:28382648,25224780
k1,508:28668465,25224780:285817
x1,508:29414849,25224780
x1,508:30052006,25224780
x1,508:30397892,25224780
x1,508:30962229,25224780
k1,508:30962229,25224780:0
)
(1,517:6582837,26014161:24379392,491520,163840
x1,517:7524008,26014161
x1,517:7888098,26014161
x1,517:8492487,26014161
x1,517:9657574,26014161
k1,508:9803751,26014161:146177
x1,508:11826269,26014161
x1,508:12572653,26014161
k1,508:12718830,26014161:146177
x1,508:13865713,26014161
k1,509:14011890,26014161:146177
x1,509:14457900,26014161
x1,509:15024059,26014161
x1,509:15828697,26014161
x1,509:16884558,26014161
x1,509:17212239,26014161
x1,509:17339670,26014161
k1,509:17485847,26014161:146177
x1,509:18496196,26014161
k1,509:18642372,26014161:146176
x1,509:20590252,26014161
k1,509:20736429,26014161:146177
x1,509:22742563,26014161
k1,509:22888740,26014161:146177
x1,509:24019237,26014161
x1,509:25402778,26014161
k1,509:25548955,26014161:146177
x1,509:26823269,26014161
k1,509:26969446,26014161:146177
x1,509:27774084,26014161
x1,509:29230443,26014161
k1,509:29376620,26014161:146177
x1,509:29849936,26014161
x1,509:30962229,26014161
k1,509:30962229,26014161:0
)
(1,517:6582837,26803542:24379392,455111,127431
x1,517:7496701,26803542
x1,509:7842586,26803542
k1,509:8102777,26803542:260191
x1,509:9304274,26803542
k1,510:9564464,26803542:260190
x1,510:11022642,26803542
k1,510:11282833,26803542:260191
x1,510:11723381,26803542
k1,510:11983572,26803542:260191
x1,510:12602525,26803542
x1,510:13330704,26803542
k1,510:13590895,26803542:260191
x1,510:14357304,26803542
k1,510:14617494,26803542:260190
x1,510:16150310,26803542
k1,510:16410501,26803542:260191
x1,510:16774591,26803542
x1,510:17338930,26803542
x1,510:17794041,26803542
x1,510:18722468,26803542
k1,510:18982659,26803542:260191
x1,510:19892883,26803542
k1,510:20153073,26803542:260190
x1,510:21318160,26803542
x1,510:21645841,26803542
k1,510:21906032,26803542:260191
x1,510:22654236,26803542
x1,510:23202190,26803542
x1,510:24440093,26803542
k1,510:24700284,26803542:260191
x1,510:26120235,26803542
k1,510:26380426,26803542:260191
x1,510:27072197,26803542
k1,510:27332387,26803542:260190
x1,510:28242611,26803542
k1,510:28502802,26803542:260191
x1,510:29485844,26803542
x1,510:29849934,26803542
x1,510:30962229,26803542
k1,511:30962229,26803542:0
)
(1,517:6582837,27592923:24379392,455111,127431
x1,517:7638698,27592923
k1,511:7820869,27592923:182171
x1,511:8731093,27592923
k1,511:8913264,27592923:182171
x1,511:9386580,27592923
x1,511:10498873,27592923
k1,511:10681044,27592923:182171
x1,511:12323088,27592923
x1,511:13418997,27592923
k1,511:13601168,27592923:182171
x1,511:14729845,27592923
k1,511:14912016,27592923:182171
x1,511:15276106,27592923
x1,511:15876855,27592923
x1,511:17005534,27592923
k1,511:17187705,27592923:182171
x1,511:17715636,27592923
k1,511:17897807,27592923:182171
x1,511:18808031,27592923
k1,511:18990203,27592923:182172
x1,511:19973245,27592923
x1,511:20337335,27592923
x1,511:21449630,27592923
k1,511:21631801,27592923:182171
x1,511:22105117,27592923
x1,511:22673096,27592923
k1,511:22855267,27592923:182171
x1,511:24570128,27592923
k1,511:24752299,27592923:182171
x1,511:25079980,27592923
x1,511:25462275,27592923
k1,512:25644446,27592923:182171
x1,512:26918760,27592923
k1,512:27100931,27592923:182171
x1,512:28377066,27592923
x1,512:29651381,27592923
k1,512:29833552,27592923:182171
x1,512:30962229,27592923
k1,512:30962229,27592923:0
)
(1,517:6582837,28382304:24379392,491520,163840
x1,517:7565879,28382304
x1,517:7929969,28382304
x1,517:9042264,28382304
k1,512:9226710,28382304:184446
x1,512:9700026,28382304
x1,512:10268005,28382304
k1,512:10452451,28382304:184446
x1,512:11653947,28382304
k1,512:11838394,28382304:184447
x1,512:13697073,28382304
x1,512:13933731,28382304
k1,512:14118177,28382304:184446
x1,512:15614586,28382304
k1,512:15799032,28382304:184446
x1,512:16126713,28382304
k1,512:16311159,28382304:184446
x1,512:18204426,28382304
k1,512:18388872,28382304:184446
x1,512:19062438,28382304
x1,512:19299095,28382304
k1,512:19483542,28382304:184447
x1,512:20761496,28382304
k1,512:20945942,28382304:184446
x1,512:21273623,28382304
k1,513:21458069,28382304:184446
x1,513:22695975,28382304
x1,513:24010339,28382304
k1,513:24194785,28382304:184446
x1,513:26238240,28382304
k1,513:26422687,28382304:184447
x1,513:27442139,28382304
k1,513:27626585,28382304:184446
x1,513:29139378,28382304
k1,513:29323824,28382304:184446
x1,513:30634548,28382304
x1,513:30962229,28382304
k1,513:30962229,28382304:0
)
(1,517:6582837,29171685:24379392,491520,163840
x1,517:8894807,29171685
k1,513:9109780,29171685:214973
x1,513:10274867,29171685
x1,513:11150502,29171685
k1,513:11365476,29171685:214974
x1,513:12279340,29171685
x1,513:13377070,29171685
k1,513:13592043,29171685:214973
x1,513:15194039,29171685
x1,513:16086058,29171685
k1,513:16301032,29171685:214974
x1,513:16847167,29171685
k1,513:17062140,29171685:214973
x1,513:17389821,29171685
k1,513:17604795,29171685:214974
x1,513:19357884,29171685
k1,513:19572857,29171685:214973
x1,513:21358717,29171685
k1,514:21573691,29171685:214974
x1,514:22358305,29171685
k1,514:22573278,29171685:214973
x1,514:24340933,29171685
x1,514:25214749,29171685
k1,514:25429723,29171685:214974
x1,514:26815085,29171685
x1,514:28052991,29171685
k1,514:28267964,29171685:214973
x1,514:28923325,29171685
x1,514:29287415,29171685
x1,514:29833550,29171685
x1,514:30962229,29171685
k1,514:30962229,29171685:0
)
(1,517:6582837,29961066:24379392,535462,127431
x1,517:8093810,29961066
g1,514:8312263,29961066
x1,514:8894807,29961066
g1,514:9113260,29961066
$1,515:9113260,29961066
x1,515:9768622,29961066
g1,515:9878257,29961066
(1,515:9878257,29961066:1880523,455111,0
x1,515:11758780,29961066
)
g1,515:11868415,29961066
x1,515:12126918,29961066
(1,515:12126918,29722350:706114,296746,54818
x1,515:12800264,29722350
)
$1,515:12833032,29961066
g1,515:13051485,29961066
x1,515:14107346,29961066
g1,515:14325799,29961066
$1,515:14325799,29961066
x1,515:15492798,29961066
$1,515:15492798,29961066
g1,515:15711251,29961066
x1,515:16912748,29961066
x1,515:17458883,29961066
x1,515:17822973,29961066
x1,515:18441925,29961066
x1,515:19570604,29961066
g1,515:19789057,29961066
x1,515:20573671,29961066
g1,515:20792124,29961066
x1,515:21119805,29961066
g1,515:21338258,29961066
x1,515:22703595,29961066
g1,515:22922048,29961066
x1,515:23728505,29961066
x1,515:24056186,29961066
x1,515:24602321,29961066
x1,515:25731000,29961066
g1,516:25949453,29961066
x1,516:26477384,29961066
g1,516:26695837,29961066
$1,516:26695837,29961066
x1,516:28006561,29961066
g1,516:28152741,29961066
x1,516:28664378,29961066
g1,516:28810558,29961066
x1,516:30121282,29961066
$1,516:30121282,29961066
x1,516:30303327,29961066
k1,517:30962229,29961066:658902
g1,517:30962229,29961066
)
(1,525:6582837,30750447:24379392,455111,127431
h1,518:6582837,30750447:983041,0,0
x1,518:7993684,30750447
x1,518:8523434,30750447
k1,518:8738243,30750447:214809
x1,518:11166722,30750447
k1,518:11381530,30750447:214808
x1,518:11854846,30750447
x1,518:12127912,30750447
k1,518:12342721,30750447:214809
x1,518:13620675,30750447
k1,518:13835484,30750447:214809
x1,518:16080096,30750447
k1,518:16294904,30750447:214808
x1,518:16986675,30750447
k1,518:17201484,30750447:214809
x1,518:19041957,30750447
x1,518:19406047,30750447
x1,518:19952181,30750447
x1,518:21574201,30750447
k1,518:21789009,30750447:214808
x1,518:22808460,30750447
k1,518:23023269,30750447:214809
x1,518:23569404,30750447
x1,518:25156834,30750447
x1,518:25484515,30750447
k1,518:25699324,30750447:214809
x1,518:27199372,30750447
k1,518:27414180,30750447:214808
x1,518:28615677,30750447
k1,519:28830486,30750447:214809
x1,519:29449438,30750447
x1,519:29777119,30750447
x1,519:30962229,30750447
k1,519:30962229,30750447:0
)
(1,525:6582837,31539828:24379392,491520,163840
x1,525:6946927,31539828
x1,519:7911766,31539828
k1,519:8126697,31539828:214931
x1,519:9036921,31539828
k1,519:9251852,31539828:214931
x1,519:10416939,31539828
x1,519:10744620,31539828
k1,519:10959551,31539828:214931
x1,519:13493612,31539828
k1,519:13708542,31539828:214930
x1,519:15128493,31539828
k1,519:15343424,31539828:214931
x1,519:15929608,31539828
k1,519:16144539,31539828:214931
x1,519:16617855,31539828
x1,519:17255011,31539828
k1,519:17469942,31539828:214931
x1,519:18056126,31539828
k1,519:18271057,31539828:214931
x1,519:19181281,31539828
k1,519:19396212,31539828:214931
x1,519:21952120,31539828
k1,519:22167051,31539828:214931
x1,519:24357051,31539828
k1,520:24571982,31539828:214931
x1,520:25154526,31539828
k1,520:25369456,31539828:214930
x1,520:26489033,31539828
k1,520:26703964,31539828:214931
x1,520:27031645,31539828
x1,520:27359326,31539828
x1,520:27687007,31539828
x1,520:28488005,31539828
k1,520:28702936,31539828:214931
x1,520:29376502,31539828
x1,520:29613159,31539828
k1,520:29828090,31539828:214931
x1,520:30962229,31539828
k1,520:30962229,31539828:0
)
(1,525:6582837,32329209:24379392,455111,127431
x1,525:8224882,32329209
x1,520:8461540,32329209
k1,520:8669207,32329209:207667
x1,520:9251751,32329209
k1,520:9459418,32329209:207667
x1,520:11318094,32329209
k1,520:11525761,32329209:207667
x1,520:12435985,32329209
k1,520:12643652,32329209:207667
x1,520:12934923,32329209
x1,520:14154623,32329209
k1,520:14362290,32329209:207667
x1,520:14890221,32329209
k1,520:15097888,32329209:207667
x1,520:17138610,32329209
k1,520:17346278,32329209:207668
x1,520:18786253,32329209
k1,521:18993920,32329209:207667
x1,521:19358010,32329209
x1,521:19685691,32329209
k1,521:19893358,32329209:207667
x1,521:22988121,32329209
k1,521:23195788,32329209:207667
x1,521:24106012,32329209
k1,521:24313679,32329209:207667
x1,521:24659565,32329209
x1,521:26427219,32329209
k1,521:26634886,32329209:207667
x1,521:27749001,32329209
k1,521:27956668,32329209:207667
x1,521:28575620,32329209
x1,521:30962229,32329209
k1,521:30962229,32329209:0
)
(1,525:6582837,33118590:24379392,491520,163840
x1,525:7110768,33118590
k1,521:7413270,33118590:302502
x1,521:8323494,33118590
k1,521:8625996,33118590:302502
x1,521:11363949,33118590
k1,521:11666451,33118590:302502
$1,522:11666451,33118590
x1,522:11988966,33118590
(1,522:11988966,33217262:2079488,309721,0
x1,522:14035686,33217262
)
x1,522:14815726,33118590
$1,522:14815726,33118590
x1,522:14997771,33118590
k1,522:15300273,33118590:302502
x1,522:17140747,33118590
x1,522:17413813,33118590
k1,522:17716315,33118590:302502
x1,522:18298859,33118590
k1,522:18601361,33118590:302502
x1,522:19511585,33118590
k1,522:19814086,33118590:302501
x1,522:20979173,33118590
x1,522:21306854,33118590
k1,522:21609356,33118590:302502
x1,522:23029307,33118590
k1,522:23331809,33118590:302502
x1,522:25865870,33118590
k1,522:26168372,33118590:302502
x1,522:26860143,33118590
k1,522:27162645,33118590:302502
x1,522:28072869,33118590
k1,522:28375371,33118590:302502
x1,522:30834798,33118590
k1,523:28375371,33118590:-54614
x1,523:30962229,33118590
k1,523:30962229,33118590:0
)
(1,525:6582837,33907971:24379392,491520,163840
x1,525:6905352,33907971
(1,523:6905352,34006643:1166585,319770,0
x1,523:8039169,34006643
)
x1,523:8819209,33907971
$1,523:8819209,33907971
x1,523:9001254,33907971
g1,523:9219707,33907971
x1,523:10004321,33907971
g1,523:10222774,33907971
$1,523:10222774,33907971
x1,523:10751311,33907971
g1,523:11005755,33907971
x1,523:11517392,33907971
g1,523:11700117,33907971
x1,523:12683160,33907971
$1,523:12683160,33907971
g1,523:12901613,33907971
x1,523:15235428,33907971
g1,523:15453881,33907971
x1,523:16728196,33907971
g1,523:16946649,33907971
x1,523:17310739,33907971
x1,523:18202760,33907971
x1,523:18697921,33907971
g1,523:18916374,33907971
x1,523:19280464,33907971
k1,524:18916374,33907971:18205
x1,524:19846623,33907971
g1,524:20065076,33907971
x1,524:22704727,33907971
k1,525:30962229,33907971:8257502
g1,525:30962229,33907971
)
(1,526:6582837,34697352:24379392,0,0
h1,526:6582837,34697352:983041,0,0
k1,526:30962229,34697352:23396351
g1,526:30962229,34697352
)
(1,533:14394656,35486733:16567573,491520,163840
(1,533:14394656,35486733:8755754,491520,163840
h1,533:14394656,35486733:0,0,0
(1,526:14394656,35486733:0,0,0
$1,526:14394656,35486733
(1,526:14394656,34697352:0,0,0
)
$1,526:14394656,35486733
)
k1,526:14394656,35486733:0
h1,533:14394656,35486733:0,0,0
x1,533:14717171,35486733
(1,533:14717171,35585405:621147,319770,0
x1,533:15305550,35585405
)
x1,533:16085590,35486733
g1,533:16268315,35486733
x1,533:16778041,35486733
g1,533:16960766,35486733
x1,533:17283281,35486733
(1,533:17283281,35585405:2079488,309721,0
x1,533:19330001,35585405
)
x1,533:20110041,35486733
g1,533:20256221,35486733
x1,533:20767858,35486733
g1,533:20914038,35486733
x1,533:21236553,35486733
(1,533:21236553,35585405:1166585,319770,0
x1,533:22370370,35585405
)
x1,533:23150410,35486733
)
(1,533:30124822,35486733:837407,491520,163840
(1,533:30124822,35486733:837407,491520,163840
x1,533:30707366,35486733
x1,533:30962229,35486733
)
)
)
(1,538:6582837,36472722:24379392,455111,127431
h1,535:6582837,36472722:983041,0,0
x1,535:8239444,36472722
x1,535:8476101,36472722
k1,535:8640999,36472722:164898
x1,535:10170176,36472722
k1,535:10335074,36472722:164898
x1,535:13797566,36472722
x1,535:14034224,36472722
k1,535:14199122,36472722:164898
x1,535:14526803,36472722
x1,535:14854484,36472722
x1,535:15384233,36472722
k1,535:15549131,36472722:164898
x1,535:16823445,36472722
k1,535:16988343,36472722:164898
x1,535:18262658,36472722
k1,535:18427556,36472722:164898
x1,535:19923965,36472722
k1,535:20088863,36472722:164898
x1,535:20780634,36472722
k1,535:20945532,36472722:164898
x1,535:23370371,36472722
k1,535:23535269,36472722:164898
x1,535:24849632,36472722
k1,535:25014530,36472722:164898
x1,535:27117146,36472722
k1,535:27282044,36472722:164898
x1,535:28885859,36472722
k1,536:29050757,36472722:164898
x1,536:29924573,36472722
x1,536:30962229,36472722
k1,536:30962229,36472722:0
)
(1,538:6582837,37262103:24379392,455111,0
x1,538:7256403,37262103
x1,536:7493060,37262103
g1,536:7711513,37262103
x1,536:8985827,37262103
g1,536:9204280,37262103
x1,536:12080588,37262103
g1,536:12299041,37262103
x1,536:13209265,37262103
g1,536:13427718,37262103
x1,536:15654126,37262103
g1,536:15872579,37262103
x1,536:16491531,37262103
x1,536:16801007,37262103
x1,536:18475819,37262103
x1,536:18712477,37262103
g1,536:18930930,37262103
x1,536:19458861,37262103
g1,536:19677314,37262103
x1,536:20023200,37262103
x1,536:22209560,37262103
g1,536:22428013,37262103
$1,537:22428013,37262103
x1,537:22898169,37262103
x1,537:23328947,37262103
$1,537:23475129,37262103
x1,537:23657174,37262103
k1,538:30962229,37262103:7305055
g1,538:30962229,37262103
)
]
(1,562:6582837,42934251:24379392,422343,0
(1,562:6582837,42934251:24379392,422343,0
k1,562:18608693,42934251:12025856
x1,562:18936374,42934251
k1,562:30962229,42934251:12025855
)
)
]
]
]
!33737
}9
!10
{10
[1,655:4736286,42934251:27839153,38197965,0
(1,655:4736286,4736286:0,0,0
[1,655:0,4736286:0,0,0
(1,655:0,0:0,0,0
g1,655:0,0
)
]
)
[1,655:4736286,4736286:0,0,0
(1,655:4736286,3377717:0,0,0
k1,655:4736286,3377717:-3393980
)
]
[1,655:4736286,42934251:27839153,38197965,0
[1,655:8196047,42934251:24379392,39490753,0
[1,655:8196047,3803946:24379392,360448,0
(1,655:8196047,3803946:24379392,0,0
(1,655:8196047,3803946:24379392,0,0
[1,655:8196047,3803946:24379392,0,0
(1,655:8196047,658218:24379392,0,0
k1,655:20385743,658218:12189696
k1,655:32575439,658218:12189696
)
]
r1,655:32575439,3803946:0,0,0
g1,655:8196047,3803946
g1,655:8196047,3803946
(1,655:8196047,3803946:24379392,0,0
k1,655:32575439,3803946:24379392
)
)
)
]
[1,655:8196047,41069572:24379392,36221405,0
(1,539:8196047,5503527:24379392,0,0
h1,539:8196047,5503527:983041,0,0
k1,539:32575439,5503527:23396351
g1,539:32575439,5503527
)
(1,562:13485889,8220085:19089550,2651022,1972263
(1,562:13485889,8220085:13799708,2651022,1972263
h1,562:13485889,8220085:0,0,0
(1,539:13485889,8220085:0,0,0
$1,539:13485889,8220085
(1,539:13485889,7430704:0,0,0
)
$1,539:13485889,8220085
)
k1,539:13485889,8220085:0
h1,562:13485889,8220085:0,0,0
x1,562:13956045,8220085
x1,562:14386823,8220085
g1,562:14715730,8220085
x1,562:15225456,8220085
g1,562:15408181,8220085
(1,562:15408181,8220085:2336531,894525,612029
(1,562:15408181,8220085:2336531,894525,612029
h1,562:15408181,8220085:78643,0,0
[1,562:15486824,8220085:2179245,894525,612029
(1,562:15486824,7775067:2179245,449507,0
x1,562:15986297,7775067
x1,562:16629553,7775067
x1,562:17104642,7775067
x1,562:17628154,7775067
)
(1,562:15486824,8671315:2179245,414786,160799
k1,562:16092815,8671315:605991
[1,562:16092815,8671315:346116,414786,127909
(1,562:16092815,8671315:346116,283226,127909
x1,562:16415330,8671315
)
]
(1,562:16438931,8832114:621147,319770,0
x1,562:17027310,8832114
)
k1,562:17666069,8671315:605991
)
]
h1,562:17666069,8220085:78643,0,0
)
)
g1,562:17927437,8220085
x1,562:18437163,8220085
g1,562:18619888,8220085
(1,562:18619888,8220085:8665709,2651022,1972263
(1,562:18619888,8220085:8665709,2651022,1972263
h1,562:18619888,8220085:78643,0,0
[1,562:18698531,8220085:8508423,2651022,1972263
(1,562:18698531,6989455:8508423,1420392,974084
[1,562:18698531,5621687:694364,26312,2341852
(1,562:18698531,5621687:694364,26312,368382
x1,562:19392895,5621687
)
(1,562:18698531,5990069:694364,0,394694
x1,562:19392895,5990069
)
(1,562:18698531,6384763:694364,0,394694
x1,562:19392895,6384763
)
(1,562:18698531,6779457:694364,0,1184082
x1,562:19392895,6779457
)
]
[1,562:19392895,6989455:7814059,1420392,841916
(1,562:19392895,6989455:7814059,1202709,841916
(1,562:19392895,6989455:757542,867361,451230
(1,562:19392895,6989455:757542,867361,451230
h1,562:19392895,6989455:78643,0,0
[1,562:19471538,6989455:600256,867361,451230
(1,562:19471538,6544437:600256,422343,0
k1,562:19607826,6544437:136288
x1,562:19935507,6544437
k1,562:20071794,6544437:136287
)
(1,562:19471538,7440685:600256,449507,0
x1,562:20000075,7440685
)
]
h1,562:20071794,6989455:78643,0,0
)
)
g1,562:20260072,6989455
[1,562:20260072,6989455:950182,1202709,841916
(1,562:20260072,6167181:950182,314654,0
k1,562:20502142,6167181:242070
x1,562:20918804,6167181
k1,562:21210254,6167181:242069
)
(1,562:20260072,6989455:950182,690711,361804
(1,562:20260072,6364526:950182,65782,986733
x1,562:21210254,6364526
)
)
(1,562:20260072,7765590:950182,304695,0
k1,562:20309088,7765590:49016
x1,562:21161239,7765590
k1,562:21210254,7765590:49015
)
]
g1,562:21319889,6989455
(1,560:21319889,6989455:484228,953842,624934
$1,560:21319889,6989455
(1,560:21319889,6989455:484228,953842,624934
(1,560:21319889,6061925:484228,26312,1552464
x1,560:21804117,6061925
)
v1,560:21804117,6989455:0,950883,621975
h1,560:21804117,6989455:0,0,0
)
$1,560:21804117,6989455
)
x1,560:22126632,6989455
(1,562:22126632,7088127:621147,319770,0
x1,562:22715011,7088127
)
x1,562:23240188,6989455
(1,562:23240188,7088127:218882,304695,0
x1,562:23426302,7088127
)
x1,562:23713933,6989455
g1,562:23860113,6989455
x1,562:24371750,6989455
g1,562:24517930,6989455
[1,562:24517930,6989455:943662,456169,127909
(1,562:24563694,6988397:0,455111,0
x1,562:24891375,6988397
)
(1,562:24517930,6989455:943662,283226,127909
x1,562:24840445,6989455
(1,562:24840445,7088127:621147,319770,0
x1,562:25428824,7088127
)
)
]
x1,562:25954001,6989455
(1,562:25954001,7088127:218882,304695,0
x1,562:26140115,7088127
)
x1,562:26427746,6989455
(1,560:26427746,6989455:484228,953842,624934
$1,560:26427746,6989455
(1,560:26427746,6989455:484228,953842,624934
(1,560:26427746,6061925:484228,26312,1552464
x1,560:26911974,6061925
)
v1,560:26911974,6989455:0,950883,621975
h1,560:26911974,6989455:0,0,0
)
$1,560:26911974,6989455
)
(1,562:26911974,6198237:294980,296746,0
x1,562:27174186,6198237
)
)
]
)
(1,562:18698531,9350432:8508423,1202709,841916
k1,562:21034338,9350432:2335807
(1,562:21034338,9350432:757542,867361,451230
(1,562:21034338,9350432:757542,867361,451230
h1,562:21034338,9350432:78643,0,0
[1,562:21112981,9350432:600256,867361,451230
(1,562:21112981,8905414:600256,422343,0
k1,562:21249269,8905414:136288
x1,562:21576950,8905414
k1,562:21713237,8905414:136287
)
(1,562:21112981,9801662:600256,449507,0
x1,562:21641518,9801662
)
]
h1,562:21713237,9350432:78643,0,0
)
)
g1,562:21901515,9350432
[1,562:21901515,9350432:950182,1202709,841916
(1,562:21901515,8528158:950182,314654,0
k1,562:22143585,8528158:242070
x1,562:22560247,8528158
k1,562:22851697,8528158:242069
)
(1,562:21901515,9350432:950182,690711,361804
(1,562:21901515,8725503:950182,65782,986733
x1,562:22851697,8725503
)
)
(1,562:21901515,10126567:950182,304695,0
k1,562:21950531,10126567:49016
x1,562:22802682,10126567
k1,562:22851697,10126567:49015
)
]
g1,562:22961332,9350432
x1,562:23283847,9350432
(1,562:23283847,9449104:621147,319770,0
x1,562:23872226,9449104
)
x1,562:24397403,9350432
(1,562:24397403,9449104:218882,304695,0
x1,562:24583517,9449104
)
x1,562:24871148,9350432
k1,562:27206954,9350432:2335806
)
]
h1,562:27206954,8220085:78643,0,0
)
)
)
(1,562:31738032,8220085:837407,491520,163840
(1,562:31738032,8220085:837407,491520,163840
x1,562:32320576,8220085
x1,562:32575439,8220085
)
)
)
(1,567:8196047,10888920:24379392,491520,163840
h1,564:8196047,10888920:983041,0,0
x1,564:11055969,10888920
k1,564:11220042,10888920:164073
$1,564:11220042,10888920
[1,564:11220042,10888920:943662,456169,127909
(1,564:11265806,10887862:0,455111,0
x1,564:11593487,10887862
)
(1,564:11220042,10888920:943662,283226,127909
x1,564:11542557,10888920
(1,564:11542557,10987592:621147,319770,0
x1,564:12130936,10987592
)
)
]
x1,564:12656113,10888920
(1,564:12656113,10987592:218882,304695,0
x1,564:12842227,10987592
)
x1,564:13129858,10888920
$1,564:13129858,10888920
k1,564:13293931,10888920:164073
x1,564:13734479,10888920
k1,564:13898553,10888920:164074
x1,564:15502368,10888920
k1,564:15666441,10888920:164073
x1,564:18480852,10888920
k1,564:18644925,10888920:164073
x1,564:19263878,10888920
k1,564:19427951,10888920:164073
x1,564:19955882,10888920
k1,564:20119955,10888920:164073
$1,565:20119955,10888920
x1,565:20442470,10888920
(1,565:20442470,10987592:621147,319770,0
x1,565:21030849,10987592
)
$1,565:21063617,10888920
k1,565:21227691,10888920:164074
x1,565:21810235,10888920
k1,565:21974308,10888920:164073
x1,565:23248622,10888920
k1,565:23412695,10888920:164073
$1,565:23412695,10888920
x1,565:23650241,10888920
(1,565:23650241,10987592:218882,304695,0
x1,565:23836355,10987592
)
$1,565:23869123,10888920
x1,565:24051168,10888920
k1,565:24215241,10888920:164073
x1,565:24888807,10888920
x1,565:25125464,10888920
k1,565:25289538,10888920:164074
x1,565:26385448,10888920
k1,565:26549521,10888920:164073
x1,565:29425829,10888920
k1,565:29589902,10888920:164073
x1,565:32575439,10888920
k1,565:32575439,10888920:0
)
(1,567:8196047,11678301:24379392,456817,127909
x1,567:10582656,11678301
g1,565:10801109,11678301
$1,566:10801109,11678301
x1,566:11123166,11678301
(1,566:11123166,11776973:1279875,198257,0
x1,566:12370273,11776973
)
$1,566:12403041,11678301
x1,566:12585086,11678301
g1,566:12803539,11678301
x1,566:13571768,11678301
k1,567:32575439,11678301:19003671
g1,567:32575439,11678301
)
(1,568:8196047,12467682:24379392,0,0
h1,568:8196047,12467682:983041,0,0
k1,568:32575439,12467682:23396351
g1,568:32575439,12467682
)
(1,577:14730686,13735927:17844753,1202709,841916
(1,577:14730686,13735927:11310114,1202709,841916
h1,577:14730686,13735927:0,0,0
(1,568:14730686,13735927:0,0,0
$1,568:14730686,13735927
(1,568:14730686,12946546:0,0,0
)
$1,568:14730686,13735927
)
k1,568:14730686,13735927:0
h1,577:14730686,13735927:0,0,0
x1,577:15052743,13735927
(1,577:15052743,13834599:1279875,198257,0
x1,577:16299850,13834599
)
g1,577:16515343,13735927
x1,577:17025069,13735927
g1,577:17207794,13735927
(1,577:17207794,13735927:1889220,867361,506048
(1,577:17207794,13735927:1889220,867361,506048
h1,577:17207794,13735927:78643,0,0
[1,577:17286437,13735927:1731934,867361,506048
(1,577:17286437,13290909:1731934,422343,0
k1,577:17988564,13290909:702127
x1,577:18316245,13290909
k1,577:19018371,13290909:702126
)
(1,577:17286437,14187157:1731934,449507,54818
x1,577:17814974,14187157
g1,577:18032873,14187157
x1,577:18544510,14187157
g1,577:18690690,14187157
x1,577:19018371,14187157
)
]
h1,577:19018371,13735927:78643,0,0
)
)
g1,577:19206649,13735927
[1,577:19206649,13735927:1139389,1202709,841916
(1,577:19206649,12913653:1139389,314654,54818
x1,577:19623311,12913653
x1,577:20346038,12913653
)
(1,577:19206649,13735927:1139389,690711,361804
k1,577:19301253,13735927:94604
(1,577:19301253,13110998:950182,65782,986733
x1,577:20251435,13110998
)
k1,577:20346038,13735927:94603
)
(1,577:19206649,14512062:1139389,304695,0
k1,577:19350268,14512062:143619
x1,577:20202419,14512062
k1,577:20346038,14512062:143619
)
]
g1,577:20455673,13735927
x1,577:20744839,13735927
g1,577:20906093,13735927
(1,577:20906093,13735927:5134707,492134,188207
(1,577:20906093,13735313:254863,491520,163840
x1,577:21160956,13735313
)
x1,577:22029606,13735927
(1,577:22029606,13834599:2050348,319770,89535
(1,577:22029606,13834599:1675235,319770,0
x1,577:22932366,13834599
x1,577:23704841,13834599
)
x1,577:24047186,13834599
)
g1,577:24262679,13735927
x1,577:24774316,13735927
g1,577:24957041,13735927
x1,577:25761041,13735927
(1,577:25785937,13735313:254863,491520,163840
x1,577:26040800,13735313
)
)
)
(1,577:31738032,13735927:837407,491520,163840
(1,577:31738032,13735927:837407,491520,163840
x1,577:32320576,13735927
x1,577:32575439,13735927
)
)
)
(1,581:8196047,15238007:24379392,455111,0
h1,579:8196047,15238007:983041,0,0
x1,579:11238014,15238007
k1,581:32575439,15238007:21337425
g1,581:32575439,15238007
)
(1,589:8852636,16420604:23722803,492134,163840
(1,582:8852636,16420604:0,353260,0
g1,582:8852636,16420604
g1,582:8523727,16420604
g1,582:8196047,16420604
(1,582:8196047,16420604:328909,353260,0
k1,582:8524956,16420604:328909
(1,582:8524956,16420604:0,353260,0
k1,582:8196128,16420604:-328828
(1,582:8196128,16355068:328828,287724,0
x1,582:8524956,16355068
)
)
)
g1,582:8852636,16420604
)
$1,588:8852636,16420604
x1,588:9175151,16420604
(1,588:9175151,16519276:1708003,319770,0
x1,588:10077911,16519276
x1,588:10850386,16519276
)
x1,588:11375563,16420604
(1,588:11375563,16519276:218882,304695,0
x1,588:11561677,16519276
)
x1,588:11849308,16420604
g1,588:12032033,16420604
x1,588:12541759,16420604
g1,588:12724484,16420604
(1,588:12724484,16420604:2075312,455111,0
x1,584:14799796,16420604
)
g1,588:14909431,16420604
(1,588:14909431,16420604:7130551,492134,163840
(1,588:14909431,16419990:254863,491520,163840
x1,588:15164294,16419990
)
x1,588:15486809,16420604
(1,588:15486809,16519276:621147,319770,0
x1,588:16075188,16519276
)
x1,588:16600365,16420604
(1,588:16600365,16519276:892228,304695,54818
x1,588:17459825,16519276
)
x1,588:17930183,16420604
g1,588:18039818,16420604
(1,588:18039818,16420604:767451,69436,0
x1,588:18222545,16420604
g1,588:18332180,16420604
x1,588:18514907,16420604
g1,588:18624542,16420604
x1,588:18807269,16420604
)
g1,588:18916904,16420604
x1,588:19099631,16420604
g1,588:19209266,16420604
x1,588:19531781,16420604
(1,588:19531781,16519276:621147,319770,0
x1,588:20120160,16519276
)
x1,588:20645337,16420604
(1,588:20645337,16519276:884919,304695,54818
x1,588:21497488,16519276
)
x1,588:21785119,16420604
(1,588:21785119,16419990:254863,491520,163840
x1,588:22039982,16419990
)
)
$1,588:22039982,16420604
k1,589:32575439,16420604:10535457
g1,589:32575439,16420604
)
(1,596:8852636,17209985:23722803,491520,188207
(1,591:8852636,17209985:0,353260,0
g1,591:8852636,17209985
g1,591:8523727,17209985
g1,591:8196047,17209985
(1,591:8196047,17209985:328909,353260,0
k1,591:8524956,17209985:328909
(1,591:8524956,17209985:0,353260,0
k1,591:8196128,17209985:-328828
(1,591:8196128,17144449:328828,287724,0
x1,591:8524956,17144449
)
)
)
g1,591:8852636,17209985
)
$1,595:8852636,17209985
x1,595:9721286,17209985
(1,595:9721286,17308657:2050348,319770,89535
(1,595:9721286,17308657:1675235,319770,0
x1,595:10624046,17308657
x1,595:11396521,17308657
)
x1,595:11738866,17308657
)
g1,595:11954359,17209985
x1,595:12464085,17209985
g1,595:12646810,17209985
x1,595:12969325,17209985
(1,595:12969325,17308657:1708003,319770,0
x1,595:13872085,17308657
x1,595:14644560,17308657
)
x1,595:15169737,17209985
(1,595:15169737,17308657:884919,304695,54818
x1,595:16021888,17308657
)
x1,595:16309519,17209985
g1,595:16455699,17209985
x1,595:16967336,17209985
g1,595:17113516,17209985
x1,595:17436031,17209985
(1,595:17436031,17308657:1708003,319770,0
x1,595:18338791,17308657
x1,595:19111266,17308657
)
x1,595:19636443,17209985
(1,595:19636443,17308657:218882,304695,0
x1,595:19822557,17308657
)
x1,595:20110188,17209985
$1,595:20110188,17209985
k1,596:32575439,17209985:12465251
g1,596:32575439,17209985
)
(1,605:8852636,17999366:23722803,493362,188207
(1,598:8852636,17999366:0,353260,0
g1,598:8852636,17999366
g1,598:8523727,17999366
g1,598:8196047,17999366
(1,598:8196047,17999366:328909,353260,0
k1,598:8524956,17999366:328909
(1,598:8524956,17999366:0,353260,0
k1,598:8196128,17999366:-328828
(1,598:8196128,17933830:328828,287724,0
x1,598:8524956,17933830
)
)
)
g1,598:8852636,17999366
)
$1,604:8852636,17999366
x1,604:9144999,17999366
g1,604:9352620,17999366
x1,604:9862346,17999366
g1,604:10045071,17999366
x1,604:11210841,17999366
g1,604:11357021,17999366
x1,604:11868658,17999366
g1,604:12014838,17999366
(1,604:12014838,17999366:2075312,455111,0
x1,601:14090150,17999366
)
g1,604:14199785,17999366
(1,604:14199785,17999366:3794178,493362,188207
(1,604:14199785,17998752:254863,491520,163840
x1,604:14454648,17998752
)
(1,604:14454648,17999366:3284452,493362,188207
(1,604:14454648,17999366:182727,493362,164454
x1,604:14637375,17999366
)
x1,604:15506025,17999366
(1,604:15506025,18098038:2050348,319770,89535
(1,604:15506025,18098038:1675235,319770,0
x1,604:16408785,18098038
x1,604:17181260,18098038
)
x1,604:17523605,18098038
)
(1,604:17556373,17999366:182727,493362,164454
x1,604:17739100,17999366
)
)
(1,604:17739100,17998752:254863,491520,163840
x1,604:17993963,17998752
)
)
$1,604:17993963,17999366
k1,605:32575439,17999366:14581476
g1,605:32575439,17999366
)
(1,608:8852636,18788747:23722803,491520,163840
(1,607:8852636,18788747:0,353260,0
g1,607:8852636,18788747
g1,607:8523727,18788747
g1,607:8196047,18788747
(1,607:8196047,18788747:328909,353260,0
k1,607:8524956,18788747:328909
(1,607:8524956,18788747:0,353260,0
k1,607:8196128,18788747:-328828
(1,607:8196128,18723211:328828,287724,0
x1,607:8524956,18723211
)
)
)
g1,607:8852636,18788747
)
$1,607:8852636,18788747
x1,607:9141802,18788747
x1,607:9885874,18788747
g1,607:10068599,18788747
x1,607:10578325,18788747
g1,607:10761050,18788747
x1,607:11088731,18788747
$1,607:11088731,18788747
g1,607:11307184,18788747
x1,607:11689479,18788747
g1,607:11907932,18788747
x1,607:13256884,18788747
g1,607:13475337,18788747
x1,607:13803018,18788747
g1,607:14021471,18788747
x1,607:16903239,18788747
k1,608:32575439,18788747:15672200
g1,608:32575439,18788747
)
(1,610:8196047,20458062:24379392,548180,153490
(1,610:8196047,20458062:1578759,508712,0
g1,610:8196047,20458062
x1,610:9330780,20458062
g1,610:9774806,20458062
)
x1,610:11137951,20458062
g1,610:11433968,20458062
x1,610:16797006,20458062
g1,610:17093023,20458062
x1,610:17833066,20458062
x1,610:18513725,20458062
g1,610:18809742,20458062
x1,610:20405863,20458062
x1,610:21910618,20458062
g1,610:22206635,20458062
x1,610:23625053,20458062
g1,610:23921070,20458062
x1,610:26198579,20458062
x1,610:27382648,20458062
g1,610:27382648,20458062
k1,610:32575439,20458062:5192791
)
(1,620:8196047,21640659:24379392,455111,127431
x1,620:9324724,21640659
k1,613:9666168,21640659:341444
x1,613:10658312,21640659
k1,613:10999632,21640659:341320
x1,613:12146514,21640659
x1,613:13277013,21640659
x1,613:14059805,21640659
x1,613:14899032,21640659
k1,613:15240476,21640659:341444
x1,613:16376434,21640659
x1,613:16922569,21640659
x1,613:17796385,21640659
k1,613:18137829,21640659:341444
x1,613:19707054,21640659
k1,613:20048498,21640659:341444
x1,613:20558224,21640659
x1,613:21231788,21640659
x1,613:22364106,21640659
k1,613:22705549,21640659:341443
x1,613:23033230,21640659
x1,613:23633978,21640659
x1,613:24762655,21640659
x1,613:26058814,21640659
k1,613:26400258,21640659:341444
x1,613:27565345,21640659
x1,613:27929435,21640659
x1,613:28275321,21640659
x1,613:29294772,21640659
x1,613:29789933,21640659
k1,613:30131377,21640659:341444
x1,613:31187238,21640659
k1,614:31528682,21640659:341444
x1,614:32575439,21640659
k1,620:32575439,21640659:0
)
(1,620:8196047,22430040:24379392,491520,163840
x1,620:9362955,22430040
x1,614:10254974,22430040
k1,614:10433986,22430040:179012
x1,614:12077851,22430040
k1,614:12256864,22430040:179013
x1,614:12930430,22430040
x1,614:13167087,22430040
k1,614:13346099,22430040:179012
x1,614:14624053,22430040
k1,614:14803065,22430040:179012
x1,614:15130746,22430040
k1,614:15309759,22430040:179013
x1,614:16514896,22430040
x1,614:17827440,22430040
k1,614:18006452,22430040:179012
x1,614:19289870,22430040
k1,614:19468843,22430040:178973
x1,614:20308070,22430040
k1,614:20487083,22430040:179013
x1,614:22271123,22430040
k1,614:22450096,22430040:178973
x1,614:23617004,22430040
x1,614:24401616,22430040
k1,614:24580628,22430040:179012
x1,614:25163172,22430040
k1,614:25342185,22430040:179013
x1,614:26388942,22430040
x1,614:27555850,22430040
x1,614:27792508,22430040
k1,614:27971520,22430040:179012
x1,614:28881744,22430040
k1,615:29060756,22430040:179012
x1,615:30522576,22430040
k1,615:30701589,22430040:179013
x1,615:31486203,22430040
k1,615:31665215,22430040:179012
x1,615:32575439,22430040
k1,615:32575439,22430040:0
)
(1,620:8196047,23219421:24379392,455111,127431
x1,620:9188191,23219421
k1,615:9405627,23219421:217436
x1,615:10552509,23219421
x1,615:11683008,23219421
x1,615:12465800,23219421
x1,615:13487072,23219421
k1,615:13704509,23219421:217437
x1,615:14378075,23219421
x1,615:14614732,23219421
k1,615:14832169,23219421:217437
x1,615:15523940,23219421
x1,615:15851621,23219421
x1,615:16124687,23219421
k1,615:16342124,23219421:217437
x1,615:16962897,23219421
x1,615:17290578,23219421
x1,615:18819755,23219421
k1,615:19037193,23219421:217438
x1,615:21294549,23219421
k1,615:21511986,23219421:217437
x1,615:22203757,23219421
x1,615:22513233,23219421
x1,615:22877323,23219421
x1,615:23714729,23219421
x1,615:24078819,23219421
x1,615:24643158,23219421
x1,615:25771837,23219421
k1,616:25989274,23219421:217437
x1,616:26773888,23219421
k1,616:26991325,23219421:217437
x1,616:28378505,23219421
x1,616:28742595,23219421
x1,616:29288729,23219421
x1,616:30457456,23219421
k1,616:30674893,23219421:217437
x1,616:31810851,23219421
x1,616:32575439,23219421
k1,620:32575439,23219421:0
)
(1,620:8196047,24008802:24379392,491520,163840
x1,620:9088068,24008802
k1,616:9326623,24008802:238555
x1,616:9854554,24008802
k1,616:10093109,24008802:238555
x1,616:11003333,24008802
k1,616:11241888,24008802:238555
x1,616:12234032,24008802
k1,616:12472567,24008802:238535
x1,616:13619449,24008802
x1,616:14749948,24008802
x1,616:15532740,24008802
x1,616:16371967,24008802
k1,616:16610522,24008802:238555
x1,616:17302293,24008802
k1,616:17540848,24008802:238555
x1,616:18451072,24008802
k1,616:18689627,24008802:238555
x1,616:19681771,24008802
k1,617:19920305,24008802:238534
x1,617:21067187,24008802
x1,617:22197686,24008802
x1,617:22980478,24008802
x1,617:23819705,24008802
k1,617:24058260,24008802:238555
x1,617:25378086,24008802
k1,617:25616621,24008802:238535
x1,617:27787506,24008802
k1,617:28026061,24008802:238555
x1,617:29163840,24008802
x1,617:29768229,24008802
x1,617:29950274,24008802
x1,617:31135387,24008802
k1,617:31373942,24008802:238555
x1,617:31555987,24008802
(1,618:31555987,24008802:655362,422343,0
x1,618:32211349,24008802
)
x1,618:32575439,24008802
k1,618:32575439,24008802:0
)
(1,620:8196047,24798183:24379392,455111,127431
x1,620:9324724,24798183
k1,618:9561120,24798183:236396
x1,618:10835434,24798183
k1,618:11071830,24798183:236396
x1,618:13037913,24798183
k1,618:13274309,24798183:236396
x1,618:13856853,24798183
k1,618:14093249,24798183:236396
x1,618:15549609,24798183
k1,618:15786005,24798183:236396
x1,618:16696229,24798183
k1,618:16932625,24798183:236396
x1,618:17924769,24798183
k1,618:18161147,24798183:236378
x1,618:19308029,24798183
x1,618:20438528,24798183
x1,618:21221320,24798183
x1,618:22060547,24798183
k1,618:22296944,24798183:236397
x1,618:23571257,24798183
k1,618:23807653,24798183:236396
x1,618:24499424,24798183
k1,618:24735820,24798183:236396
x1,618:25646044,24798183
k1,618:25882440,24798183:236396
x1,618:27344260,24798183
k1,618:27580656,24798183:236396
x1,618:28272427,24798183
x1,618:28600108,24798183
x1,618:28873174,24798183
k1,618:29109570,24798183:236396
x1,618:29473660,24798183
x1,618:30438497,24798183
k1,618:30674893,24798183:236396
x1,618:31810851,24798183
x1,618:32575439,24798183
k1,620:32575439,24798183:0
)
(1,620:8196047,25587564:24379392,455111,127431
x1,620:9397543,25587564
k1,618:9617687,25587564:220144
x1,618:10058235,25587564
k1,618:10278379,25587564:220144
$1,618:10278379,25587564
x1,618:10790016,25587564
k1,618:10975569,25587564:185553
x1,618:11630931,25587564
$1,618:11630931,25587564
k1,618:11851075,25587564:220144
x1,618:12579255,25587564
x1,618:12943345,25587564
x1,618:14275912,25587564
k1,618:14496056,25587564:220144
x1,618:15169622,25587564
x1,618:15406279,25587564
k1,618:15626423,25587564:220144
x1,618:16318194,25587564
x1,618:16645875,25587564
x1,618:16918941,25587564
k1,618:17139084,25587564:220143
x1,618:18234994,25587564
k1,618:18455138,25587564:220144
x1,618:20858130,25587564
k1,618:21078274,25587564:220144
x1,618:21770045,25587564
k1,618:21990189,25587564:220144
x1,618:23779688,25587564
k1,618:23999832,25587564:220144
x1,618:25246839,25587564
k1,618:25466981,25587564:220142
x1,618:26562890,25587564
k1,618:26783033,25587564:220143
x1,618:27567647,25587564
k1,618:27787791,25587564:220144
x1,618:28834548,25587564
x1,618:30001456,25587564
k1,619:27787791,25587564:-18205
x1,619:30893475,25587564
k1,619:31113619,25587564:220144
x1,619:32575439,25587564
k1,619:32575439,25587564:0
)
(1,620:8196047,26376945:24379392,455111,0
x1,620:8782231,26376945
g1,619:9000684,26376945
x1,619:9474000,26376945
x1,619:10111156,26376945
g1,619:10329609,26376945
x1,619:10915793,26376945
g1,619:11134246,26376945
x1,619:11461927,26376945
g1,619:11680380,26376945
x1,619:12590605,26376945
g1,619:12809058,26376945
x1,619:13336989,26376945
g1,619:13555442,26376945
x1,619:14975392,26376945
x1,619:15414120,26376945
x1,619:16364394,26376945
k1,620:32575439,26376945:16211045
g1,620:32575439,26376945
)
(1,627:8196047,27166326:24379392,455111,127431
h1,621:8196047,27166326:983041,0,0
x1,621:10307765,27166326
k1,621:10740138,27166326:432373
x1,621:12724428,27166326
k1,621:13156801,27166326:432373
x1,621:14869844,27166326
k1,621:15302217,27166326:432373
x1,621:16616581,27166326
x1,621:17490397,27166326
k1,621:17922770,27166326:432373
x1,621:19710450,27166326
k1,621:20142823,27166326:432373
x1,621:21602822,27166326
k1,621:22035195,27166326:432373
x1,621:23788284,27166326
k1,621:24220657,27166326:432373
x1,621:25130881,27166326
k1,621:25563254,27166326:432373
x1,621:26555398,27166326
k1,621:26987556,27166326:432158
x1,621:28134438,27166326
x1,621:29264937,27166326
x1,621:30047729,27166326
x1,621:30886956,27166326
k1,621:31319329,27166326:432373
x1,621:32011100,27166326
x1,621:32575439,27166326
k1,621:32575439,27166326:0
)
(1,627:8196047,27955707:24379392,455111,127431
x1,627:9106271,27955707
k1,622:9482645,27955707:376374
x1,622:11162917,27955707
x1,622:12564663,27955707
k1,622:12941036,27955707:376373
x1,622:14071535,27955707
k1,622:14447909,27955707:376374
x1,622:15139680,27955707
k1,622:15516053,27955707:376373
x1,622:16426277,27955707
k1,622:16802651,27955707:376374
x1,622:17949533,27955707
x1,622:19369484,27955707
k1,622:19745857,27955707:376373
x1,622:20841766,27955707
k1,622:21218140,27955707:376374
x1,622:21746071,27955707
k1,622:22122444,27955707:376373
x1,622:23032668,27955707
k1,622:23409042,27955707:376374
x1,622:25089314,27955707
x1,622:26491060,27955707
k1,622:26867433,27955707:376373
x1,622:28671498,27955707
k1,622:29047872,27955707:376374
x1,622:29867074,27955707
x1,622:30322185,27955707
x1,622:30941137,27955707
x1,622:31652931,27955707
k1,623:32029304,27955707:376373
x1,623:32575439,27955707
k1,623:32575439,27955707:0
)
(1,627:8196047,28745088:24379392,491520,163840
x1,627:9106271,28745088
k1,623:9517699,28745088:411428
x1,623:10764706,28745088
k1,623:11175939,28745088:411233
x1,623:12797959,28745088
k1,623:13209386,28745088:411427
x1,623:13737317,28745088
k1,623:14148745,28745088:411428
x1,623:15058969,28745088
k1,623:15470396,28745088:411427
x1,623:17641281,28745088
k1,623:18052709,28745088:411428
x1,623:18964753,28745088
x1,623:19569142,28745088
x1,623:19751187,28745088
x1,623:20936300,28745088
k1,623:21347728,28745088:411428
x1,623:21821044,28745088
x1,623:22094110,28745088
k1,623:22505537,28745088:411427
x1,623:23197308,28745088
x1,623:23524989,28745088
x1,623:23798055,28745088
k1,623:24209483,28745088:411428
x1,623:25305393,28745088
k1,623:25716820,28745088:411427
x1,623:26337593,28745088
x1,623:26665274,28745088
x1,623:28194451,28745088
k1,624:28605879,28745088:411428
x1,624:28933560,28745088
k1,624:29344987,28745088:411427
x1,624:30182393,28745088
k1,624:30593821,28745088:411428
x1,624:30848684,28745088
x1,624:32575439,28745088
k1,624:32575439,28745088:0
)
(1,627:8196047,29534469:24379392,491520,163840
x1,627:10613504,29534469
[1,624:10654944,29534469:207212,26214,0
]
x1,624:16042421,29534469
x1,624:16297284,29534469
k1,624:16542331,29534469:245047
x1,624:17743828,29534469
k1,624:17988902,29534469:245074
x1,624:18971944,29534469
k1,624:19217018,29534469:245074
x1,624:19581108,29534469
x1,624:19890584,29534469
k1,624:20135658,29534469:245074
x1,624:21413612,29534469
k1,625:21658686,29534469:245074
x1,625:22241230,29534469
k1,625:22486304,29534469:245074
x1,625:23533061,29534469
x1,625:24699969,29534469
x1,625:24936627,29534469
k1,625:25181700,29534469:245073
x1,625:25509381,29534469
k1,625:25754455,29534469:245074
x1,625:27467498,29534469
k1,625:27712572,29534469:245074
x1,625:29026936,29534469
x1,625:29900752,29534469
k1,625:30145826,29534469:245074
x1,625:31347323,29534469
k1,625:31592397,29534469:245074
x1,625:32575439,29534469
k1,625:32575439,29534469:0
)
(1,627:8196047,30323850:24379392,455111,127431
x1,627:8560137,30323850
x1,625:8869613,30323850
g1,625:9088066,30323850
x1,625:11205245,30323850
g1,625:11423698,30323850
x1,625:12006242,30323850
g1,625:12224695,30323850
x1,625:12552376,30323850
g1,625:12770829,30323850
x1,625:14229009,30323850
x1,625:14465667,30323850
x1,625:14793348,30323850
g1,625:15011801,30323850
x1,625:16692073,30323850
x1,625:18093819,30323850
g1,626:18312272,30323850
x1,626:19442771,30323850
g1,626:19661224,30323850
x1,626:20043519,30323850
g1,626:20261972,30323850
x1,626:22410100,30323850
k1,627:32575439,30323850:10165339
g1,627:32575439,30323850
)
(1,628:8196047,31993165:24379392,548180,0
(1,628:8196047,31993165:1578759,508712,0
g1,628:8196047,31993165
x1,628:9330780,31993165
g1,628:9774806,31993165
)
x1,628:13274942,31993165
x1,628:15448845,31993165
g1,628:15744862,31993165
x1,628:19371077,31993165
g1,628:19371077,31993165
k1,628:32575439,31993165:13204362
)
(1,641:8196047,33175762:24379392,455111,127431
x1,641:8869613,33175762
x1,631:9106270,33175762
k1,631:9272386,33175762:166116
x1,631:10550340,33175762
k1,631:10716455,33175762:166115
x1,631:11408226,33175762
k1,631:11574342,33175762:166116
x1,631:13924542,33175762
k1,631:14090657,33175762:166115
x1,631:15583425,33175762
k1,631:15749489,33175762:166064
x1,631:16559588,33175762
k1,631:16725704,33175762:166116
x1,631:18329519,33175762
x1,631:19330766,33175762
x1,631:21063832,33175762
k1,631:21229947,33175762:166115
x1,631:21594037,33175762
x1,631:22888377,33175762
k1,631:23054493,33175762:166116
x1,631:24328807,33175762
k1,631:24494922,33175762:166115
x1,631:24822603,33175762
k1,631:24988719,33175762:166116
x1,631:26774580,33175762
x1,631:27466351,33175762
x1,631:27775827,33175762
k1,631:27941942,33175762:166115
x1,631:30767279,33175762
k1,632:30933395,33175762:166116
x1,632:32575439,33175762
k1,632:32575439,33175762:0
)
(1,641:8196047,33965143:24379392,491520,163840
x1,641:8980661,33965143
k1,632:9292822,33965143:312161
x1,632:10275864,33965143
x1,632:12334792,33965143
k1,632:12646953,33965143:312161
x1,632:13557177,33965143
k1,632:13869338,33965143:312161
x1,632:14861482,33965143
k1,632:15173549,33965143:312067
x1,632:19254994,33965143
k1,632:19567155,33965143:312161
x1,632:20058676,33965143
k1,632:20370742,33965143:312066
x1,632:22400542,33965143
k1,632:22712609,33965143:312067
x1,632:23040290,33965143
k1,632:23352451,33965143:312161
x1,632:24262676,33965143
x1,632:25374971,33965143
k1,632:25687132,33965143:312161
x1,632:27400175,33965143
k1,633:27712336,33965143:312161
x1,633:27967199,33965143
$1,633:27967199,33965143
x1,633:28805288,33965143
(1,633:28805288,33965143:302289,452962,0
h1,633:28805288,33965143:0,0,0
(1,633:28805288,33726427:302289,214246,0
x1,633:29074809,33726427
)
)
$1,633:29107577,33965143
k1,633:29419738,33965143:312161
x1,633:30588465,33965143
k1,633:30900626,33965143:312161
x1,633:32575439,33965143
k1,633:32575439,33965143:0
)
(1,641:8196047,34754524:24379392,455111,127431
x1,641:8851409,34754524
k1,633:8961044,34754524:109635
(1,633:8961044,34754524:1092270,282168,0
x1,633:10053314,34754524
)
$1,633:10053314,34754524
k1,633:10327532,34754524:274218
x1,633:10691622,34754524
x1,633:11037508,34754524
x1,633:11765689,34754524
k1,633:12039907,34754524:274218
x1,633:14005992,34754524
k1,633:14280210,34754524:274218
$1,634:14280210,34754524
x1,634:15118299,34754524
k1,634:15227934,34754524:109635
x1,634:15719455,34754524
$1,634:15719455,34754524
k1,634:15993673,34754524:274218
x1,634:17488261,34754524
k1,634:17762479,34754524:274218
x1,634:19586567,34754524
x1,634:20005270,34754524
k1,634:20279488,34754524:274218
$1,634:20279488,34754524
x1,634:21117577,34754524
k1,634:21227212,34754524:109635
x1,634:21718733,34754524
k1,634:21828368,34754524:109635
(1,634:21828368,34754524:837406,282168,0
x1,634:22665774,34754524
)
$1,634:22665774,34754524
k1,634:22939992,34754524:274218
x1,634:25051714,34754524
k1,635:25325932,34754524:274218
x1,635:27348450,34754524
k1,635:27622668,34754524:274218
x1,635:30153092,34754524
k1,635:30427310,34754524:274218
x1,635:32575439,34754524
k1,635:32575439,34754524:0
)
(1,641:8196047,35543905:24379392,571810,226842
x1,641:8869613,35543905
x1,635:9470360,35543905
k1,635:9652557,35543905:182197
x1,635:11600437,35543905
k1,635:11782633,35543905:182196
x1,635:13788767,35543905
k1,635:13970964,35543905:182197
x1,635:16155502,35543905
k1,635:16337699,35543905:182197
x1,635:16920243,35543905
k1,635:17102439,35543905:182196
x1,635:17794210,35543905
k1,635:17976407,35543905:182197
x1,635:19580222,35543905
x1,635:22097901,35543905
k1,636:22280098,35543905:182197
$1,636:22280098,35543905
(1,636:22280098,35543905:419498,555749,226842
(1,636:22280098,35543905:419498,555749,226842
h1,636:22280098,35543905:78643,0,0
[1,636:22358741,35543905:262212,555749,226842
(1,636:22358741,35284902:262212,296746,0
x1,636:22620953,35284902
)
(1,636:22358741,35770747:262212,296746,0
x1,636:22620953,35770747
)
]
h1,636:22620953,35543905:78643,0,0
)
)
$1,636:22699596,35543905
x1,636:22918049,35543905
x1,636:23755455,35543905
x1,636:24101340,35543905
k1,636:24283537,35543905:182197
x1,636:25448624,35543905
k1,636:25630820,35543905:182196
x1,636:27201864,35543905
k1,636:27384061,35543905:182197
x1,636:27638924,35543905
$1,637:27638924,35543905
x1,637:28804694,35543905
k1,637:28914329,35543905:109635
(1,637:28914329,35543905:2117181,455111,0
x1,637:31031510,35543905
)
k1,637:31141145,35543905:109635
(1,637:31141145,35543905:546135,437688,0
x1,637:31687280,35543905
)
(1,637:31687280,35268841:706114,296746,54818
x1,637:32360626,35268841
)
$1,637:32393394,35543905
x1,637:32575439,35543905
k1,637:32575439,35543905:0
)
(1,641:8196047,36333286:24379392,491520,163840
x1,641:10017179,36333286
k1,637:10126814,36333286:109635
(1,637:10126814,36333286:1092270,282168,0
x1,637:11219084,36333286
)
$1,637:11219084,36333286
k1,637:11399376,36333286:180292
x1,637:12491645,36333286
x1,637:13019575,36333286
k1,637:13199866,36333286:180291
x1,637:16300087,36333286
x1,637:17796495,36333286
k1,638:17976787,36333286:180292
x1,638:19515067,36333286
x1,638:20813046,36333286
k1,638:20993338,36333286:180292
x1,638:21821642,36333286
k1,638:22001933,36333286:180291
x1,638:23949813,36333286
k1,638:24130105,36333286:180292
x1,638:26136239,36333286
k1,638:26316531,36333286:180292
x1,638:27172143,36333286
k1,638:27352435,36333286:180292
x1,638:28044206,36333286
k1,638:28224497,36333286:180291
x1,638:30190583,36333286
x1,638:31082603,36333286
k1,638:31262895,36333286:180292
x1,638:32575439,36333286
k1,638:32575439,36333286:0
)
(1,641:8196047,37122667:24379392,555749,226842
x1,641:9601434,37122667
k1,639:9834919,37122667:233485
x1,639:11912050,37122667
k1,639:12145534,37122667:233484
x1,639:12400397,37122667
$1,639:12400397,37122667
(1,639:12400397,37122667:419498,555749,226842
(1,639:12400397,37122667:419498,555749,226842
h1,639:12400397,37122667:78643,0,0
[1,639:12479040,37122667:262212,555749,226842
(1,639:12479040,36863664:262212,296746,0
x1,639:12741252,36863664
)
(1,639:12479040,37349509:262212,296746,0
x1,639:12741252,37349509
)
]
h1,639:12741252,37122667:78643,0,0
)
)
$1,639:12819895,37122667
x1,639:13038348,37122667
x1,639:13875754,37122667
x1,639:14440092,37122667
x1,639:15241089,37122667
$1,639:15241089,37122667
x1,639:15568770,37122667
k1,639:15678405,37122667:109635
(1,639:15678405,37122667:1092270,282168,0
x1,639:16770675,37122667
)
$1,639:16770675,37122667
x1,639:16952720,37122667
k1,639:17186205,37122667:233485
x1,639:19716629,37122667
k1,640:19950114,37122667:233485
x1,640:22098243,37122667
k1,640:22331727,37122667:233484
x1,640:23005293,37122667
x1,640:23606040,37122667
k1,640:23839525,37122667:233485
x1,640:25787405,37122667
k1,640:26020890,37122667:233485
x1,640:28027024,37122667
k1,640:28260508,37122667:233484
x1,640:29208962,37122667
x1,640:30738139,37122667
k1,640:30971624,37122667:233485
x1,640:32575439,37122667
k1,640:32575439,37122667:0
)
(1,641:8196047,37912048:24379392,437688,0
x1,641:11072357,37912048
k1,641:32575439,37912048:21503082
g1,641:32575439,37912048
)
(1,647:8196047,38701429:24379392,455111,127431
h1,642:8196047,38701429:983041,0,0
x1,642:9652404,38701429
x1,642:9925471,38701429
k1,642:10077888,38701429:152417
x1,642:12340703,38701429
k1,642:12493119,38701429:152416
x1,642:14499254,38701429
x1,642:14826935,38701429
k1,642:14979352,38701429:152417
x1,642:16035213,38701429
k1,642:16187630,38701429:152417
x1,642:17319949,38701429
x1,642:19457155,38701429
k1,642:19609571,38701429:152416
x1,642:20137502,38701429
k1,642:20289919,38701429:152417
x1,642:20981690,38701429
x1,642:23186254,38701429
k1,642:23338670,38701429:152416
x1,642:24248894,38701429
k1,642:24401311,38701429:152417
x1,642:26551261,38701429
k1,642:26703678,38701429:152417
x1,642:29336043,38701429
k1,643:29488459,38701429:152416
x1,643:29929007,38701429
k1,643:30081424,38701429:152417
x1,643:31683420,38701429
x1,643:32575439,38701429
k1,643:32575439,38701429:0
)
(1,647:8196047,39490810:24379392,491520,163840
x1,647:8887818,39490810
x1,643:9452157,39490810
k1,643:9625977,39490810:173820
x1,643:10317748,39490810
k1,643:10491569,39490810:173821
x1,643:13244997,39490810
k1,643:13418773,39490810:173776
x1,643:15679769,39490810
k1,643:15853589,39490810:173820
x1,643:16727405,39490810
x1,643:17036881,39490810
x1,643:17364562,39490810
k1,643:17538382,39490810:173820
x1,643:18739879,39490810
k1,643:18913700,39490810:173821
x1,643:20450157,39490810
k1,643:20623977,39490810:173820
x1,643:22153155,39490810
k1,643:22326975,39490810:173820
x1,643:22654656,39490810
k1,644:22828477,39490810:173821
$1,644:22828477,39490810
x1,644:23811520,39490810
k1,644:23921155,39490810:109635
(1,644:23921155,39490810:1092270,282168,0
x1,644:25013425,39490810
)
$1,644:25013425,39490810
k1,644:25187245,39490810:173820
x1,644:26791060,39490810
k1,644:26964880,39490810:173820
x1,644:28494057,39490810
k1,644:28667878,39490810:173821
x1,644:29616332,39490810
k1,644:29790152,39490810:173820
x1,644:32575439,39490810
k1,644:32575439,39490810:0
)
(1,647:8196047,40280191:24379392,491520,188207
x1,647:10344176,40280191
k1,644:10557970,40280191:213794
x1,644:11231536,40280191
x1,644:11832283,40280191
k1,644:12046078,40280191:213795
x1,644:13993958,40280191
k1,645:14207752,40280191:213794
x1,645:16395931,40280191
k1,645:16609726,40280191:213795
x1,645:17738403,40280191
k1,645:17952197,40280191:213794
x1,645:18880627,40280191
k1,645:19094421,40280191:213794
x1,645:20521651,40280191
k1,645:20735446,40280191:213795
x1,645:21099536,40280191
x1,645:21665695,40280191
k1,645:21879489,40280191:213794
x1,645:22773329,40280191
x1,645:24939664,40280191
k1,645:25153459,40280191:213795
$1,645:25153459,40280191
x1,645:25681996,40280191
(1,645:25681996,40378863:971160,283225,89535
x1,645:26620388,40378863
)
$1,645:26653156,40280191
x1,645:26835201,40280191
k1,645:27048995,40280191:213794
x1,645:27576926,40280191
k1,646:27790720,40280191:213794
x1,646:28700944,40280191
k1,646:28914739,40280191:213795
x1,646:30944539,40280191
k1,646:31158329,40280191:213790
x1,646:31486010,40280191
k1,646:31699804,40280191:213794
x1,646:32575439,40280191
k1,646:32575439,40280191:0
)
(1,647:8196047,41069572:24379392,455111,0
x1,647:11072355,41069572
g1,646:11290808,41069572
x1,646:12059037,41069572
k1,647:32575439,41069572:20516402
g1,647:32575439,41069572
)
]
(1,655:8196047,42934251:24379392,422343,0
(1,655:8196047,42934251:24379392,422343,0
k1,655:20058062,42934251:11862015
x1,655:20713424,42934251
k1,655:32575439,42934251:11862015
)
)
]
]
]
!38810
}10
!11
{11
[1,757:4736286,42934251:26225943,38197965,0
(1,757:4736286,4736286:0,0,0
[1,757:0,4736286:0,0,0
(1,757:0,0:0,0,0
g1,757:0,0
)
]
)
[1,757:4736286,4736286:0,0,0
(1,757:4736286,3377717:0,0,0
k1,757:4736286,3377717:-1780770
)
]
[1,757:4736286,42934251:26225943,38197965,0
[1,757:6582837,42934251:24379392,39490753,0
[1,757:6582837,3803946:24379392,360448,0
(1,757:6582837,3803946:24379392,0,0
(1,757:6582837,3803946:24379392,0,0
[1,757:6582837,3803946:24379392,0,0
(1,757:6582837,658218:24379392,0,0
k1,757:18772533,658218:12189696
k1,757:30962229,658218:12189696
)
]
r1,757:30962229,3803946:0,0,0
g1,757:6582837,3803946
g1,757:6582837,3803946
(1,757:6582837,3803946:24379392,0,0
k1,757:30962229,3803946:24379392
)
)
)
]
[1,757:6582837,41069572:24379392,36221405,0
(1,648:6582837,5503527:24379392,0,0
h1,648:6582837,5503527:983041,0,0
k1,648:30962229,5503527:23396351
g1,648:30962229,5503527
)
(1,655:12703659,6467043:18258570,897980,615684
(1,655:12703659,6467043:12137748,897980,615684
h1,655:12703659,6467043:0,0,0
(1,648:12703659,6467043:0,0,0
$1,648:12703659,6467043
(1,648:12703659,5677662:0,0,0
)
$1,648:12703659,6467043
)
k1,648:12703659,6467043:0
h1,655:12703659,6467043:0,0,0
x1,655:13232196,6467043
(1,655:13232196,6565715:971160,283225,89535
x1,655:14170588,6565715
)
g1,655:14386081,6467043
x1,655:14895807,6467043
g1,655:15078532,6467043
(1,655:15078532,6467043:2795300,897980,615684
(1,655:15078532,6467043:2795300,897980,615684
h1,655:15078532,6467043:78643,0,0
[1,655:15157175,6467043:2638014,897980,615684
(1,655:15157175,6022025:2638014,452962,0
k1,655:15833516,6022025:676341
x1,655:16816559,6022025
(1,655:16816559,6022025:302289,452962,0
h1,655:16816559,6022025:0,0,0
(1,655:16816559,5783309:302289,214246,0
x1,655:17086080,5783309
)
)
k1,655:17795189,6022025:676341
)
(1,655:15157175,6918273:2638014,493362,164454
x1,655:15995264,6918273
(1,655:15995264,6918273:302289,404282,0
h1,655:15995264,6918273:0,0,0
(1,655:15995264,6728237:302289,214246,0
x1,655:16264785,6728237
)
)
x1,655:16626462,6918273
(1,655:16626462,6918273:1168727,403098,127431
x1,655:17795189,6918273
)
)
]
h1,655:17795189,6467043:78643,0,0
)
)
g1,655:18056557,6467043
x1,655:18566283,6467043
g1,655:18749008,6467043
x1,655:19732051,6467043
g1,653:19878231,6467043
g1,653:20024411,6467043
(1,655:20024411,6467043:1427230,403098,127431
x1,655:21451641,6467043
)
x1,655:21780550,6467043
(1,655:21780550,6467043:2878130,455111,0
x1,655:22674390,6467043
x1,655:24658680,6467043
)
x1,655:24841407,6467043
)
(1,655:30124822,6467043:837407,491520,163840
(1,655:30124822,6467043:837407,491520,163840
x1,655:30707366,6467043
x1,655:30962229,6467043
)
)
)
(1,660:6582837,7836391:24379392,491520,163840
h1,657:6582837,7836391:983041,0,0
x1,657:8057399,7836391
k1,657:8288943,7836391:231544
x1,657:11147047,7836391
k1,657:11378604,7836391:231557
x1,657:12911421,7836391
x1,657:13477580,7836391
k1,657:13709138,7836391:231558
x1,657:15422181,7836391
k1,657:15653738,7836391:231557
x1,657:16802442,7836391
x1,657:17332191,7836391
k1,657:17563748,7836391:231557
x1,657:20349035,7836391
k1,657:20580593,7836391:231558
x1,657:22728722,7836391
k1,657:22960279,7836391:231557
x1,657:23633845,7836391
x1,657:24234592,7836391
k1,657:24466149,7836391:231557
x1,657:26414029,7836391
k1,657:26645587,7836391:231558
x1,657:28651721,7836391
k1,657:28883278,7836391:231557
x1,657:30962229,7836391
k1,658:30962229,7836391:0
)
(1,660:6582837,8625772:24379392,456817,127431
x1,660:10775330,8625772
k1,658:11026097,8625772:250767
x1,658:14111755,8625772
k1,658:14362522,8625772:250767
x1,658:14726612,8625772
x1,658:15292771,8625772
k1,658:15543537,8625772:250766
x1,658:16437377,8625772
x1,658:18603712,8625772
k1,658:18854479,8625772:250767
$1,658:18854479,8625772
x1,658:19383016,8625772
(1,658:19383016,8724444:1315507,309721,0
x1,658:20665755,8724444
)
$1,658:20698523,8625772
x1,658:20880568,8625772
k1,658:21131335,8625772:250767
x1,658:22187196,8625772
k1,659:22437963,8625772:250767
x1,659:24518733,8625772
k1,659:24769499,8625772:250766
x1,659:25133589,8625772
x1,659:25699748,8625772
k1,659:25950515,8625772:250767
x1,659:28905102,8625772
k1,659:29155869,8625772:250767
$1,659:29155869,8625772
x1,659:29464677,8625772
(1,659:29464677,8724444:1315507,309721,0
x1,659:30747416,8724444
)
$1,659:30780184,8625772
x1,659:30962229,8625772
k1,659:30962229,8625772:0
)
(1,660:6582837,9415153:24379392,455111,0
x1,660:7458472,9415153
g1,659:7676925,9415153
x1,659:10553233,9415153
g1,659:10771686,9415153
x1,659:11539915,9415153
k1,660:30962229,9415153:19422314
g1,660:30962229,9415153
)
(1,661:6582837,10204534:24379392,0,0
h1,661:6582837,10204534:983041,0,0
k1,661:30962229,10204534:23396351
g1,661:30962229,10204534
)
(1,670:7695272,11780347:23266957,491520,163840
(1,670:7695272,11780347:21317116,456817,127909
h1,670:7695272,11780347:0,0,0
(1,661:7695272,11780347:0,0,0
$1,661:7695272,11780347
(1,661:7695272,10990966:0,0,0
)
$1,661:7695272,11780347
)
k1,661:7695272,11780347:0
h1,670:7695272,11780347:0,0,0
x1,670:8223809,11780347
(1,670:8223809,11879019:1315507,309721,0
x1,670:9506548,11879019
)
g1,670:9722041,11780347
x1,670:10231767,11780347
g1,670:10414492,11780347
x1,670:11397535,11780347
g1,664:11615988,11780347
(1,670:11615988,11780347:2555232,456817,127909
(1,664:11615988,11780347:2555232,456817,127909
x1,664:12338850,11780347
x1,664:12540578,11780347
g1,664:12775928,11780347
x1,664:14171220,11780347
)
)
g1,670:14317400,11780347
x1,670:14829037,11780347
g1,670:14975217,11780347
x1,670:15302898,11780347
g1,666:15521351,11780347
(1,670:15521351,11780347:5497112,431106,127909
(1,666:15521351,11780347:5497112,431106,127909
x1,666:16840995,11780347
x1,666:18538880,11780347
g1,666:18774230,11780347
x1,666:19110445,11780347
x1,666:19656793,11780347
g1,666:19892143,11780347
x1,666:21018463,11780347
)
)
g1,670:21201188,11780347
x1,670:21710914,11780347
g1,670:21893639,11780347
x1,670:23204363,11780347
g1,668:23422816,11780347
(1,670:23422816,11780347:5589572,431106,127909
(1,668:23422816,11780347:5589572,431106,127909
x1,668:24742460,11780347
x1,668:26440345,11780347
g1,668:26675695,11780347
x1,668:27011910,11780347
x1,668:27558258,11780347
g1,668:27793608,11780347
x1,668:29012388,11780347
)
)
)
(1,670:30124822,11780347:837407,491520,163840
(1,670:30124822,11780347:837407,491520,163840
x1,670:30707366,11780347
x1,670:30962229,11780347
)
)
)
(1,672:6582837,13356160:24379392,0,0
h1,672:6582837,13356160:983041,0,0
k1,672:30962229,13356160:23396351
g1,672:30962229,13356160
)
(1,679:13647181,14289057:17315048,867361,451230
(1,679:13647181,14289057:10250705,867361,451230
h1,679:13647181,14289057:0,0,0
(1,672:13647181,14289057:0,0,0
$1,672:13647181,14289057
(1,672:13647181,13499676:0,0,0
)
$1,672:13647181,14289057
)
k1,672:13647181,14289057:0
h1,679:13647181,14289057:0,0,0
x1,679:13955989,14289057
(1,679:13955989,14387729:1315507,309721,0
x1,679:15238728,14387729
)
g1,679:15454221,14289057
x1,679:15963947,14289057
g1,679:16146672,14289057
(1,679:16146672,14289057:995375,867361,451230
(1,679:16146672,14289057:995375,867361,451230
h1,679:16146672,14289057:78643,0,0
[1,679:16225315,14289057:838089,867361,451230
(1,679:16225315,13844039:838089,422343,0
x1,679:17063404,13844039
)
(1,679:16225315,14740287:838089,422343,0
k1,679:16480519,14740287:255204
x1,679:16808200,14740287
k1,679:17063404,14740287:255204
)
]
h1,679:17063404,14289057:78643,0,0
)
)
g1,679:17324772,14289057
x1,679:17834498,14289057
g1,679:18017223,14289057
x1,679:19510674,14289057
(1,679:19510674,14289057:302289,485853,0
h1,679:19510674,14289057:0,0,0
(1,679:19510674,14017450:302289,214246,0
x1,679:19780195,14017450
)
)
g1,677:20031416,14289057
(1,679:20031416,14289057:3866470,431106,127909
(1,677:20031416,14289057:3866470,431106,127909
x1,677:20367631,14289057
x1,677:20913979,14289057
g1,677:21149329,14289057
x1,677:22468973,14289057
x1,677:23897886,14289057
)
)
)
(1,679:30124822,14289057:837407,491520,163840
(1,679:30124822,14289057:837407,491520,163840
x1,679:30707366,14289057
x1,679:30962229,14289057
)
)
)
(1,686:6582837,15457542:24379392,455111,127431
h1,681:6582837,15457542:983041,0,0
x1,681:9397249,15457542
k1,681:9733144,15457542:335895
x1,681:10971049,15457542
x1,681:11298730,15457542
x1,681:12427409,15457542
k1,681:12763305,15457542:335896
x1,681:13127395,15457542
x1,681:13693554,15457542
k1,681:14029449,15457542:335895
x1,681:15451220,15457542
k1,681:15787116,15457542:335896
$1,681:15787116,15457542
x1,681:18704862,15457542
(1,681:18704862,15556214:1024972,283225,0
x1,681:19697066,15556214
)
$1,681:19729834,15457542
x1,681:19911879,15457542
k1,681:20247774,15457542:335895
x1,681:21085180,15457542
k1,681:21421075,15457542:335895
x1,681:22205689,15457542
k1,682:22541585,15457542:335896
$1,682:22541585,15457542
x1,682:23524628,15457542
(1,682:23524628,15457542:302289,452962,0
h1,682:23524628,15457542:0,0,0
(1,682:23524628,15218826:302289,214246,0
x1,682:23794149,15218826
)
)
$1,682:23826917,15457542
x1,682:24008962,15457542
k1,682:24344857,15457542:335895
x1,682:25327899,15457542
x1,682:26132537,15457542
x1,682:26680491,15457542
x1,682:27554307,15457542
k1,682:27890203,15457542:335896
x1,682:29055290,15457542
k1,682:29391185,15457542:335895
x1,682:30962229,15457542
k1,682:30962229,15457542:0
)
(1,686:6582837,16246923:24379392,555749,226842
x1,686:8330468,16246923
x1,686:9721290,16246923
k1,682:10071160,16246923:349870
x1,682:10326023,16246923
$1,683:10326023,16246923
(1,683:10326023,16246923:419498,555749,226842
(1,683:10326023,16246923:419498,555749,226842
h1,683:10326023,16246923:78643,0,0
[1,683:10404666,16246923:262212,555749,226842
(1,683:10404666,15987920:262212,296746,0
x1,683:10666878,15987920
)
(1,683:10404666,16473765:262212,296746,0
x1,683:10666878,16473765
)
]
h1,683:10666878,16246923:78643,0,0
)
)
$1,683:10745521,16246923
x1,683:10963974,16246923
x1,683:11801380,16246923
x1,683:12402128,16246923
k1,683:12751997,16246923:349869
x1,683:13192545,16246923
k1,683:13542415,16246923:349870
$1,683:13542415,16246923
x1,683:15363547,16246923
k1,683:15473182,16246923:109635
(1,683:15473182,16246923:1092270,282168,0
x1,683:16565452,16246923
)
$1,683:16565452,16246923
x1,683:16747497,16246923
k1,683:17097366,16246923:349869
x1,683:18053102,16246923
x1,683:18928737,16246923
k1,684:19278607,16246923:349870
x1,684:20516512,16246923
x1,684:20844193,16246923
x1,684:21972872,16246923
k1,684:22322741,16246923:349869
x1,684:23107355,16246923
k1,684:23457225,16246923:349870
x1,684:24625952,16246923
k1,684:24975821,16246923:349869
x1,684:25230684,16246923
$1,684:25230684,16246923
x1,684:28148430,16246923
(1,684:28148430,16345595:971160,283225,89535
x1,684:29086822,16345595
)
$1,684:29119590,16246923
x1,684:29556498,16246923
k1,684:29906368,16246923:349870
x1,684:30962229,16246923
k1,684:30962229,16246923:0
)
(1,686:6582837,17036304:24379392,491520,163840
x1,686:9355379,17036304
g1,685:9573832,17036304
x1,685:9828695,17036304
$1,685:9828695,17036304
x1,685:12746441,17036304
(1,685:12746441,17134976:1315507,309721,0
x1,685:14029180,17134976
)
$1,685:14061948,17036304
x1,685:14498856,17036304
g1,685:14717309,17036304
x1,685:15157857,17036304
g1,685:15376310,17036304
x1,685:16177307,17036304
x1,685:16832668,17036304
x1,685:18252618,17036304
g1,685:18471071,17036304
x1,685:19239300,17036304
k1,686:30962229,17036304:11722929
g1,686:30962229,17036304
)
(1,687:6582837,17825685:24379392,0,0
h1,687:6582837,17825685:983041,0,0
k1,687:30962229,17825685:23396351
g1,687:30962229,17825685
)
(1,697:9038211,18784067:21924018,892846,451230
(1,697:9038211,18784067:19468644,892846,451230
h1,697:9038211,18784067:0,0,0
(1,687:9038211,18784067:0,0,0
$1,687:9038211,18784067
(1,687:9038211,17994686:0,0,0
)
$1,687:9038211,18784067
)
k1,687:9038211,18784067:0
h1,697:9038211,18784067:0,0,0
(1,697:9038211,18784067:3829265,447828,188207
x1,697:11896316,18784067
(1,697:11896316,18882739:971160,283225,89535
x1,697:12834708,18882739
)
)
g1,697:13050201,18784067
x1,697:13559927,18784067
g1,697:13742652,18784067
(1,697:13742652,18784067:4040363,892846,451230
(1,697:13742652,18784067:4040363,892846,451230
h1,697:13742652,18784067:78643,0,0
[1,697:13821295,18784067:3883077,892846,451230
(1,697:13821295,18339049:3883077,447828,98672
x1,697:16679400,18339049
(1,697:16679400,18437721:1024972,283225,0
x1,697:17671604,18437721
)
)
(1,697:13821295,19235297:3883077,422343,0
k1,697:15271312,19235297:1450017
x1,697:16254355,19235297
k1,697:17704372,19235297:1450017
)
]
h1,697:17704372,18784067:78643,0,0
)
)
g1,697:17965740,18784067
x1,697:18475466,18784067
g1,697:18658191,18784067
(1,697:18658191,18784067:1978418,867361,451230
(1,697:18658191,18784067:1978418,867361,451230
h1,697:18658191,18784067:78643,0,0
[1,697:18736834,18784067:1821132,867361,451230
(1,697:18736834,18339049:1821132,422343,0
x1,697:20557966,18339049
)
(1,697:18736834,19235297:1821132,422343,0
k1,697:19155879,19235297:419045
x1,697:20138922,19235297
k1,697:20557966,19235297:419044
)
]
h1,697:20557966,18784067:78643,0,0
)
)
g1,697:20819334,18784067
x1,697:21329060,18784067
g1,697:21511785,18784067
x1,697:23005236,18784067
g1,694:23114871,18784067
x1,694:24097914,18784067
g1,694:24207549,18784067
(1,697:24207549,18784067:1092270,282168,0
x1,697:25299819,18784067
)
g1,695:25482544,18784067
x1,695:27230858,18784067
g1,695:27340493,18784067
(1,697:27340493,18784067:911499,287724,127877
(1,697:27340493,18784067:365364,287724,127877
(1,695:27340493,18784067:365364,287724,127877
x1,695:27705857,18784067
)
)
x1,697:28251992,18784067
)
x1,697:28506855,18784067
)
(1,697:30124822,18784067:837407,491520,163840
(1,697:30124822,18784067:837407,491520,163840
x1,697:30707366,18784067
x1,697:30962229,18784067
)
)
)
(1,699:6582837,19770056:24379392,0,0
h1,699:6582837,19770056:983041,0,0
k1,699:30962229,19770056:23396351
g1,699:30962229,19770056
)
(1,710:8866038,21514870:22096191,892846,825346
(1,710:8866038,21514870:19812991,892846,825346
h1,710:8866038,21514870:0,0,0
(1,699:8866038,21514870:0,0,0
$1,699:8866038,21514870
(1,699:8866038,20725489:0,0,0
)
$1,699:8866038,21514870
)
k1,699:8866038,21514870:0
h1,710:8866038,21514870:0,0,0
(1,710:8866038,21514870:4173612,447828,98672
x1,710:11724143,21514870
(1,710:11724143,21613542:1315507,309721,0
x1,710:13006882,21613542
)
)
g1,710:13222375,21514870
x1,710:13732101,21514870
g1,710:13914826,21514870
(1,710:13914826,21514870:4040363,892846,825346
(1,710:13914826,21514870:4040363,892846,825346
h1,710:13914826,21514870:78643,0,0
[1,710:13993469,21514870:3883077,892846,825346
(1,710:13993469,21069852:3883077,447828,98672
x1,710:16851574,21069852
(1,710:16851574,21168524:1024972,283225,0
x1,710:17843778,21168524
)
)
(1,710:13993469,21998257:3883077,555749,341959
k1,710:15459392,21998257:1465923
(1,710:15459392,21998257:951231,555749,341959
h1,710:15459392,21998257:78643,0,0
[1,710:15538035,21998257:793945,555749,341959
(1,710:15538035,21739254:793945,296746,0
k1,710:15541690,21739254:3655
x1,710:16328326,21739254
k1,710:16331980,21739254:3654
)
(1,710:15538035,22225099:793945,345351,115117
x1,710:16331980,22225099
)
]
h1,710:16331980,21998257:78643,0,0
)
k1,710:17876546,21998257:1465923
)
]
h1,710:17876546,21514870:78643,0,0
)
)
g1,710:18137914,21514870
x1,710:18647640,21514870
g1,710:18830365,21514870
(1,710:18830365,21514870:1978418,867361,451230
(1,710:18830365,21514870:1978418,867361,451230
h1,710:18830365,21514870:78643,0,0
[1,710:18909008,21514870:1821132,867361,451230
(1,710:18909008,21069852:1821132,422343,0
x1,710:20730140,21069852
)
(1,710:18909008,21966100:1821132,422343,0
k1,710:19164212,21966100:255204
x1,710:20474936,21966100
k1,710:20730140,21966100:255204
)
]
h1,710:20730140,21514870:78643,0,0
)
)
g1,710:20991508,21514870
x1,710:21501234,21514870
g1,710:21683959,21514870
x1,710:23177410,21514870
g1,707:23287045,21514870
x1,707:24270088,21514870
g1,707:24379723,21514870
(1,710:24379723,21514870:1092270,282168,0
x1,710:25471993,21514870
)
g1,708:25654718,21514870
x1,708:27403032,21514870
g1,708:27512667,21514870
(1,710:27512667,21514870:911499,287724,127877
(1,710:27512667,21514870:365364,287724,127877
(1,708:27512667,21514870:365364,287724,127877
x1,708:27878031,21514870
)
)
x1,710:28424166,21514870
)
x1,710:28679029,21514870
)
(1,710:30124822,21514870:837407,491520,163840
(1,710:30124822,21514870:837407,491520,163840
x1,710:30707366,21514870
x1,710:30962229,21514870
)
)
)
(1,712:6582837,23740364:24379392,548180,153490
(1,712:6582837,23740364:1578759,508712,0
g1,712:6582837,23740364
x1,712:7717570,23740364
g1,712:8161596,23740364
)
x1,712:10069266,23740364
x1,712:10685969,23740364
x1,712:11860903,23740364
g1,712:12156920,23740364
x1,712:13575338,23740364
g1,712:13871355,23740364
x1,712:15914608,23740364
g1,712:16210625,23740364
x1,712:21413318,23740364
g1,712:21413318,23740364
k1,712:30962229,23740364:9548911
)
(1,740:6582837,24922961:24379392,491520,163840
x1,740:7711514,24922961
k1,715:7857325,24922961:145811
x1,715:10207525,24922961
k1,715:10353335,24922961:145810
x1,715:10972287,24922961
x1,715:11336377,24922961
x1,715:12339444,24922961
k1,715:12485255,24922961:145811
x1,715:14092710,24922961
k1,715:14238521,24922961:145811
x1,715:14493384,24922961
x1,715:17256192,24922961
[1,715:17297632,24922961:207212,26214,0
]
x1,715:21303705,24922961
x1,715:21558568,24922961
k1,715:21704378,24922961:145810
x1,715:22144926,24922961
k1,715:22290737,24922961:145811
x1,715:23637870,24922961
k1,715:23783681,24922961:145811
x1,715:24475452,24922961
k1,715:24621263,24922961:145811
x1,715:25531487,24922961
k1,715:25677297,24922961:145810
x1,715:26369068,24922961
k1,716:25677297,24922961:18205
x1,716:27261087,24922961
x1,716:29050586,24922961
k1,716:29196397,24922961:145811
x1,716:30743776,24922961
x1,716:30962229,24922961
k1,740:30962229,24922961:0
)
(1,740:6582837,25712342:24379392,491520,163840
x1,740:7857151,25712342
x1,740:8221241,25712342
x1,740:8787400,25712342
k1,716:9032493,25712342:245093
x1,716:10947606,25712342
k1,716:11192699,25712342:245093
x1,716:11374744,25712342
(1,716:11374744,25712342:655362,422343,0
x1,716:12030106,25712342
)
x1,716:12394196,25712342
k1,716:12639290,25712342:245094
x1,716:13787994,25712342
x1,716:14661810,25712342
k1,716:14906903,25712342:245093
x1,716:15817127,25712342
k1,716:16062220,25712342:245093
x1,716:18920324,25712342
k1,717:19165417,25712342:245093
x1,717:21424595,25712342
k1,717:21669688,25712342:245093
x1,717:21997369,25712342
k1,717:22242462,25712342:245093
x1,717:24541688,25712342
k1,717:24786782,25712342:245094
x1,717:25332917,25712342
x1,717:26117529,25712342
x1,717:27228002,25712342
k1,717:27473095,25712342:245093
x1,717:28601774,25712342
x1,717:28783819,25712342
x1,717:29548408,25712342
k1,717:29793501,25712342:245093
x1,717:30962229,25712342
k1,717:30962229,25712342:0
)
(1,740:6582837,26501723:24379392,491520,163840
x1,740:6910518,26501723
k1,717:7227878,26501723:317360
x1,717:8283739,26501723
k1,717:8601099,26501723:317360
x1,717:9183643,26501723
k1,717:9501004,26501723:317361
x1,717:9828685,26501723
x1,717:10156366,26501723
x1,717:10686115,26501723
k1,717:11003475,26501723:317360
x1,717:11331156,26501723
k1,717:11648516,26501723:317360
x1,717:13833055,26501723
x1,717:15253006,26501723
k1,718:15570366,26501723:317360
x1,718:17068594,26501723
k1,718:17385954,26501723:317360
x1,718:18642065,26501723
k1,718:18959425,26501723:317360
x1,718:20088102,26501723
k1,718:20405463,26501723:317361
x1,718:21572371,26501723
x1,718:22027482,26501723
x1,718:22884912,26501723
k1,718:23202272,26501723:317360
x1,718:24767858,26501723
x1,718:25969354,26501723
x1,718:26464515,26501723
k1,718:26781875,26501723:317360
x1,718:27930579,26501723
k1,718:28247939,26501723:317360
x1,718:28939710,26501723
x1,718:29505869,26501723
x1,718:30088413,26501723
x1,718:30962229,26501723
k1,718:30962229,26501723:0
)
(1,740:6582837,27291104:24379392,455111,127431
x1,740:7456653,27291104
x1,718:8570767,27291104
k1,718:8865876,27291104:295109
x1,718:10633531,27291104
x1,718:11944255,27291104
k1,719:12239364,27291104:295109
x1,719:13568291,27291104
x1,719:14879015,27291104
k1,719:15174124,27291104:295109
x1,719:16047940,27291104
x1,719:16412030,27291104
x1,719:17267641,27291104
k1,719:17562750,27291104:295109
x1,719:18090681,27291104
x1,719:18418362,27291104
x1,719:19405044,27291104
x1,719:19732725,27291104
k1,719:20027833,27291104:295108
x1,719:20646785,27291104
x1,719:21010875,27291104
x1,719:22195987,27291104
k1,719:22491096,27291104:295109
x1,719:23546957,27291104
k1,719:23842066,27291104:295109
x1,719:25868225,27291104
k1,719:26163334,27291104:295109
x1,719:27477695,27291104
x1,719:28788419,27291104
k1,719:29083528,27291104:295109
x1,719:29374799,27291104
x1,719:30048365,27291104
x1,719:30962229,27291104
k1,720:30962229,27291104:0
)
(1,740:6582837,28080485:24379392,455111,127431
x1,740:6946927,28080485
x1,720:7274608,28080485
k1,720:7583583,28080485:308975
x1,720:9081811,28080485
k1,720:9390787,28080485:308976
x1,720:10555874,28080485
x1,720:12598418,28080485
k1,720:12907393,28080485:308975
x1,720:14964501,28080485
k1,720:15273476,28080485:308975
x1,720:15714024,28080485
k1,720:16022999,28080485:308975
x1,720:16951427,28080485
x1,720:18517012,28080485
k1,720:18825988,28080485:308976
x1,720:19412172,28080485
k1,720:19721147,28080485:308975
x1,720:20451146,28080485
x1,720:20778827,28080485
x1,720:21561621,28080485
x1,720:21834687,28080485
k1,720:22143662,28080485:308975
x1,720:22948300,28080485
x1,720:24404658,28080485
x1,720:25606154,28080485
x1,720:25842812,28080485
k1,720:26151787,28080485:308975
x1,720:27482536,28080485
k1,720:27791512,28080485:308976
x1,720:28119193,28080485
k1,721:28428168,28080485:308975
x1,721:29176372,28080485
x1,721:29724326,28080485
x1,721:30962229,28080485
k1,721:30962229,28080485:0
)
(1,740:6582837,28869866:24379392,455111,127431
x1,740:6946927,28869866
x1,740:7733361,28869866
x1,740:8862040,28869866
k1,721:9105276,28869866:243236
x1,721:10306773,28869866
k1,721:10550009,28869866:243236
x1,721:10990557,28869866
k1,721:11233793,28869866:243236
x1,721:12000200,28869866
x1,721:13167106,28869866
x1,721:13840672,28869866
k1,721:14083908,28869866:243236
x1,721:14666452,28869866
k1,721:14909688,28869866:243236
x1,721:15819912,28869866
k1,721:16063148,28869866:243236
x1,721:17415741,28869866
k1,721:17658977,28869866:243236
x1,721:18186908,28869866
k1,721:18430144,28869866:243236
x1,721:19340367,28869866
x1,721:19686252,28869866
k1,721:19929488,28869866:243236
x1,721:20803304,28869866
x1,721:21658915,28869866
k1,721:21902151,28869866:243236
x1,721:24033897,28869866
k1,721:24277133,28869866:243236
x1,721:25591494,28869866
x1,721:26720173,28869866
k1,722:26963409,28869866:243236
x1,722:27946451,28869866
x1,722:28638222,28869866
x1,722:29808769,28869866
k1,722:30052005,28869866:243236
x1,722:30962229,28869866
k1,722:30962229,28869866:0
)
(1,740:6582837,29659247:24379392,455111,146182
x1,740:8732787,29659247
k1,722:8991787,29659247:259000
x1,722:9903832,29659247
x1,722:10595603,29659247
x1,722:11724282,29659247
k1,722:11983282,29659247:259000
$1,722:11983282,29659247
x1,722:12297040,29659247
$1,722:12320641,29659247
x1,722:12502686,29659247
k1,722:12761686,29659247:259000
x1,722:13417047,29659247
x1,722:14800588,29659247
k1,722:15059588,29659247:259000
x1,722:15423678,29659247
x1,722:15751359,29659247
k1,722:16010359,29659247:259000
x1,722:16920583,29659247
k1,722:17179582,29659247:258999
x1,722:18346490,29659247
x1,722:18801601,29659247
x1,722:19659031,29659247
k1,722:19918031,29659247:259000
x1,722:20263917,29659247
x1,722:20993917,29659247
x1,722:22159004,29659247
k1,723:19918031,29659247:0
k1,723:22418004,29659247:259000
x1,723:24835461,29659247
[1,723:24876901,29659247:207212,26214,0
]
x1,723:26302211,29659247
k1,723:26561211,29659247:259000
x1,723:27107346,29659247
k1,723:27366346,29659247:259000
x1,723:28749888,29659247
x1,723:30175298,29659247
k1,723:30434298,29659247:259000
x1,723:30962229,29659247
k1,723:30962229,29659247:0
)
(1,740:6582837,30448628:24379392,455111,127431
x1,740:7857152,30448628
k1,723:8148783,30448628:291631
x1,723:8953421,30448628
x1,723:10773869,30448628
k1,723:11065499,30448628:291630
x1,723:11429589,30448628
x1,723:11995748,30448628
k1,723:12287379,30448628:291631
x1,723:13197604,30448628
x1,723:14399100,30448628
x1,723:15201917,30448628
k1,724:15493548,30448628:291631
x1,724:16021479,30448628
k1,724:16313110,30448628:291631
x1,724:18463060,30448628
k1,724:18754690,30448628:291630
x1,724:19593917,30448628
x1,724:19921598,30448628
x1,724:20558754,30448628
k1,724:20850385,30448628:291631
x1,724:23435421,30448628
x1,724:24709735,30448628
k1,724:25001366,30448628:291631
x1,724:25984408,30448628
x1,724:27189545,30448628
x1,724:27684706,30448628
k1,724:27976336,30448628:291630
x1,724:28631697,30448628
x1,724:29651148,30448628
k1,724:29942779,30448628:291631
x1,724:30197642,30448628
x1,724:30652753,30448628
x1,724:30962229,30448628
k1,724:30962229,30448628:0
)
(1,740:6582837,31238009:24379392,535462,164454
x1,740:7494881,31238009
x1,740:8740066,31238009
k1,725:8912398,31238009:172332
x1,725:9948451,31238009
[1,725:9989891,31238009:207212,26214,0
]
x1,725:11578507,31238009
[1,725:11619947,31238009:207212,26214,0
]
x1,725:12172510,31238009
[1,725:12213950,31238009:207212,26214,0
]
x1,725:13457215,31238009
k1,725:13629502,31238009:172287
x1,725:14139228,31238009
k1,725:14311560,31238009:172332
$1,726:14311560,31238009
x1,726:15623512,31238009
k1,726:15806237,31238009:182725
x1,726:16317874,31238009
k1,726:16500599,31238009:182725
x1,726:17666369,31238009
k1,726:17776004,31238009:109635
(1,726:17776004,31238009:773691,447828,0
x1,726:18549695,31238009
)
k1,726:18659330,31238009:109635
(1,726:18659330,31238009:1092270,282168,0
x1,726:19751600,31238009
)
(1,726:19751600,30999293:706114,296746,54818
x1,726:20424946,30999293
)
$1,726:20457714,31238009
k1,726:20630046,31238009:172332
x1,726:21414660,31238009
k1,726:21586992,31238009:172332
x1,726:22497216,31238009
k1,726:22669548,31238009:172332
x1,726:24398975,31238009
x1,726:25345609,31238009
k1,726:25517942,31238009:172333
x1,726:27338392,31238009
k1,726:27510724,31238009:172332
x1,726:27765587,31238009
$1,727:27765587,31238009
x1,727:28603676,31238009
k1,727:28713311,31238009:109635
(1,727:28713311,31238009:774965,447828,127877
(1,727:28713311,31238009:365364,287724,127877
(1,727:28713311,31238009:365364,287724,127877
x1,727:29078675,31238009
)
)
x1,727:29488276,31238009
)
$1,727:29488276,31238009
x1,727:29670321,31238009
k1,727:29842653,31238009:172332
x1,727:30962229,31238009
k1,727:30962229,31238009:0
)
(1,740:6582837,32027390:24379392,491520,163840
x1,740:8403287,32027390
k1,727:8674853,32027390:271566
x1,727:10404280,32027390
x1,727:11350914,32027390
k1,727:11622481,32027390:271567
x1,727:12969613,32027390
x1,727:14025474,32027390
x1,727:14353155,32027390
x1,727:14480586,32027390
k1,727:14752152,32027390:271566
x1,727:16399657,32027390
k1,727:16671223,32027390:271566
x1,727:17836310,32027390
k1,727:18107877,32027390:271567
x1,727:20055757,32027390
k1,728:20327323,32027390:271566
x1,728:22333457,32027390
k1,728:22605023,32027390:271566
x1,728:24631182,32027390
k1,728:24902749,32027390:271567
x1,728:25958610,32027390
k1,728:26230176,32027390:271566
x1,728:27266229,32027390
[1,728:27307669,32027390:207212,26214,0
]
x1,728:28896285,32027390
[1,728:28937725,32027390:207212,26214,0
]
x1,728:30180990,32027390
k1,728:30452503,32027390:271513
x1,728:30962229,32027390
k1,728:30962229,32027390:0
)
(1,740:6582837,32816771:24379392,535462,164454
x1,740:7894789,32816771
k1,729:8095736,32816771:200947
x1,729:8607373,32816771
k1,729:8808320,32816771:200947
x1,729:10301771,32816771
k1,729:10411406,32816771:109635
(1,729:10411406,32816771:773691,447828,0
x1,729:11185097,32816771
)
k1,729:11294732,32816771:109635
(1,729:11294732,32816771:1092270,282168,0
x1,729:12387002,32816771
)
(1,729:12387002,32578055:706114,296746,54818
x1,729:13060348,32578055
)
$1,729:13093116,32816771
k1,729:13322462,32816771:229346
x1,729:14107076,32816771
k1,729:14336421,32816771:229345
x1,729:15246645,32816771
k1,729:15475990,32816771:229345
x1,729:17205417,32816771
x1,729:18152051,32816771
k1,729:18381397,32816771:229346
x1,729:19692121,32816771
k1,729:19921466,32816771:229345
x1,729:20176329,32816771
$1,730:20176329,32816771
x1,730:20504010,32816771
k1,730:20613645,32816771:109635
(1,730:20613645,32816771:774965,447828,127877
(1,730:20613645,32816771:365364,287724,127877
(1,730:20613645,32816771:365364,287724,127877
x1,730:20979009,32816771
)
)
x1,730:21388610,32816771
)
$1,730:21388610,32816771
x1,730:21570655,32816771
k1,730:21800001,32816771:229346
x1,730:22919577,32816771
k1,730:23148922,32816771:229345
x1,730:24969372,32816771
k1,730:25198718,32816771:229346
x1,730:26928145,32816771
x1,730:27874779,32816771
k1,730:28104124,32816771:229345
x1,730:29451256,32816771
x1,730:30507117,32816771
x1,730:30834798,32816771
x1,730:30962229,32816771
k1,730:30962229,32816771:0
)
(1,740:6582837,33606152:24379392,491520,163840
x1,740:8230342,33606152
k1,730:8409804,33606152:179462
x1,730:9574891,33606152
k1,730:9754352,33606152:179461
x1,730:11702232,33606152
k1,731:11881694,33606152:179462
x1,731:13887828,33606152
k1,731:14067290,33606152:179462
x1,731:16275494,33606152
k1,731:16454955,33606152:179461
x1,731:18129766,33606152
x1,731:19003582,33606152
k1,731:19183044,33606152:179462
x1,731:19510725,33606152
k1,731:19690187,33606152:179462
x1,731:21716346,33606152
k1,731:21895807,33606152:179461
x1,731:23024486,33606152
x1,731:23698052,33606152
k1,731:23877514,33606152:179462
x1,731:24460058,33606152
k1,731:24639520,33606152:179462
x1,731:26354381,33606152
k1,731:26533842,33606152:179461
x1,731:27444066,33606152
k1,731:27623528,33606152:179462
x1,731:28499163,33606152
x1,731:29047117,33606152
x1,731:29669710,33606152
x1,731:30743776,33606152
x1,731:30962229,33606152
k1,740:30962229,33606152:0
)
(1,740:6582837,34395533:24379392,535462,163840
x1,740:7456653,34395533
k1,732:7625346,34395533:168693
x1,732:8608388,34395533
x1,732:9813525,34395533
x1,732:10050183,34395533
k1,732:10218876,34395533:168693
x1,732:10765011,34395533
x1,732:11329350,34395533
k1,732:11498044,34395533:168694
x1,732:13915501,34395533
[1,732:13956941,34395533:207212,26214,0
]
x1,732:15200206,34395533
x1,732:15382251,34395533
k1,732:15550944,34395533:168693
x1,732:15878625,34395533
k1,732:16047318,34395533:168693
x1,732:16961182,34395533
x1,732:18089861,34395533
k1,732:18258554,34395533:168693
x1,732:19170599,34395533
x1,732:19862370,34395533
x1,732:20991049,34395533
k1,732:21159742,34395533:168693
x1,732:21414605,34395533
$1,733:21414605,34395533
x1,733:21742286,34395533
k1,733:21851921,34395533:109635
(1,733:21851921,34395533:773691,447828,0
x1,733:22625612,34395533
)
k1,733:22735247,34395533:109635
(1,733:22735247,34395533:1092270,282168,0
x1,733:23827517,34395533
)
(1,733:23827517,34156817:706114,296746,54818
x1,733:24500863,34156817
)
$1,733:24533631,34395533
k1,733:24702325,34395533:168694
(1,733:24702325,34395533:582544,403098,0
x1,733:25284869,34395533
)
k1,733:25453562,34395533:168693
$1,733:25453562,34395533
x1,733:26764286,34395533
k1,733:26873921,34395533:109635
(1,733:26873921,34395533:773691,447828,0
x1,733:27647612,34395533
)
k1,733:27757247,34395533:109635
(1,733:27757247,34395533:1092270,282168,0
x1,733:28849517,34395533
)
(1,733:28849517,34156817:706114,296746,54818
x1,733:29522863,34156817
)
$1,733:29555631,34395533
x1,733:29810494,34395533
k1,733:29979187,34395533:168693
x1,733:30962229,34395533
k1,733:30962229,34395533:0
)
(1,740:6582837,35184914:24379392,455111,127431
x1,740:6946927,35184914
x1,733:7256403,35184914
k1,733:7517423,35184914:261020
x1,733:8172784,35184914
x1,733:9612757,35184914
k1,733:9873778,35184914:261021
x1,733:10658392,35184914
k1,733:10919412,35184914:261020
x1,733:11611183,35184914
k1,734:10919412,35184914:-18205
x1,734:11938864,35184914
k1,734:12199885,35184914:261021
x1,734:13694473,35184914
k1,734:13955493,35184914:261020
x1,734:16163697,35184914
k1,734:16424717,35184914:261020
x1,734:17553394,35184914
k1,734:17814415,35184914:261021
x1,734:18726459,35184914
x1,734:19789599,35184914
k1,734:20050619,35184914:261020
x1,734:20926254,35184914
x1,734:21474208,35184914
x1,734:22096801,35184914
x1,734:23170867,35184914
k1,734:23431887,35184914:261020
x1,734:24014431,35184914
k1,734:24275452,35184914:261021
x1,734:25185676,35184914
k1,734:25446696,35184914:261020
x1,734:26375126,35184914
k1,734:26636147,35184914:261021
x1,734:28662306,35184914
k1,734:28923326,35184914:261020
x1,734:29269212,35184914
x1,734:29760733,35184914
x1,734:30962229,35184914
k1,734:30962229,35184914:0
)
(1,740:6582837,35974295:24379392,455111,127431
x1,740:7602288,35974295
x1,740:7948174,35974295
x1,740:9133284,35974295
k1,735:9332830,35974295:199546
x1,735:9660511,35974295
x1,735:9988192,35974295
x1,735:10517941,35974295
k1,735:10717486,35974295:199545
x1,735:11627710,35974295
k1,735:11827256,35974295:199546
$1,735:11827256,35974295
x1,735:12482618,35974295
k1,735:12592253,35974295:109635
(1,735:12592253,35974295:1092270,282168,0
x1,735:13684523,35974295
)
$1,735:13684523,35974295
k1,735:13884069,35974295:199546
x1,735:16034019,35974295
k1,735:16233564,35974295:199545
x1,735:17072791,35974295
x1,735:17400472,35974295
x1,735:17855583,35974295
k1,735:18055129,35974295:199546
x1,735:18583060,35974295
k1,735:18782605,35974295:199545
x1,735:19692829,35974295
k1,735:19892375,35974295:199546
x1,735:21621802,35974295
x1,735:22568436,35974295
k1,735:22767982,35974295:199546
x1,735:23969478,35974295
x1,735:25507754,35974295
k1,736:25707299,35974295:199545
x1,736:27311114,35974295
x1,736:28478021,35974295
k1,736:28677567,35974295:199546
x1,736:30962229,35974295
k1,736:30962229,35974295:0
)
(1,740:6582837,36763676:24379392,535462,163840
x1,740:8002787,36763676
g1,736:8221240,36763676
$1,739:8221240,36763676
x1,739:9387010,36763676
g1,737:9496645,36763676
(1,739:9496645,36763676:773691,447828,0
x1,739:10270336,36763676
)
g1,737:10379971,36763676
(1,739:10379971,36763676:1092270,282168,0
x1,739:11472241,36763676
)
(1,739:11472241,36524960:706114,296746,54818
x1,739:12145587,36524960
)
g1,739:12324535,36763676
x1,739:12836172,36763676
g1,739:12982352,36763676
x1,739:13637714,36763676
g1,738:13747349,36763676
(1,739:13747349,36763676:1092270,282168,0
x1,739:14839619,36763676
)
g1,739:15022344,36763676
x1,739:15532070,36763676
g1,739:15714795,36763676
x1,739:16697838,36763676
g1,739:16807473,36763676
(1,739:16807473,36763676:773691,447828,0
x1,739:17581164,36763676
)
$1,739:17581164,36763676
g1,739:17799617,36763676
x1,739:18584231,36763676
g1,739:18802684,36763676
x1,739:19712908,36763676
g1,739:19931361,36763676
$1,739:19931361,36763676
x1,739:20769450,36763676
g1,739:20879085,36763676
(1,739:20879085,36763676:774965,447828,127877
(1,739:20879085,36763676:365364,287724,127877
(1,739:20879085,36763676:365364,287724,127877
x1,739:21244449,36763676
)
)
x1,739:21654050,36763676
)
$1,739:21654050,36763676
g1,739:21872503,36763676
x1,739:24335570,36763676
k1,740:30962229,36763676:6626659
g1,740:30962229,36763676
)
(1,743:6582837,37553057:24379392,491520,163840
h1,741:6582837,37553057:983041,0,0
x1,741:7993684,37553057
x1,741:8523434,37553057
k1,741:8823789,37553057:300355
x1,741:9151470,37553057
k1,741:9451824,37553057:300354
x1,741:12874268,37553057
k1,741:13174623,37553057:300355
x1,741:15632229,37553057
k1,741:15932583,37553057:300354
x1,741:16516947,37553057
k1,741:16817302,37553057:300355
x1,741:19713636,37553057
k1,741:20013990,37553057:300354
x1,741:20359876,37553057
x1,741:22052893,37553057
k1,741:22353248,37553057:300355
$1,741:22353248,37553057
x1,741:22736975,37553057
$1,741:22883157,37553057
k1,741:23183511,37553057:300354
x1,741:23438374,37553057
$1,741:23438374,37553057
(1,741:23438374,37553057:773691,447828,0
x1,741:24212065,37553057
)
$1,741:24212065,37553057
x1,741:24648973,37553057
k1,741:24949328,37553057:300355
x1,741:25859552,37553057
k1,742:26159906,37553057:300354
x1,742:28511924,37553057
k1,742:28812279,37553057:300355
x1,742:30962229,37553057
k1,742:30962229,37553057:0
)
(1,743:6582837,38342438:24379392,455111,127431
x1,743:10045329,38342438
x1,742:10281987,38342438
g1,742:10500440,38342438
x1,742:10940988,38342438
g1,742:11159441,38342438
x1,742:12142483,38342438
x1,742:12470164,38342438
x1,742:13910137,38342438
g1,742:14128590,38342438
x1,742:14711134,38342438
g1,742:14929587,38342438
x1,742:17960632,38342438
g1,742:18179085,38342438
x1,742:18947314,38342438
k1,743:30962229,38342438:12014915
g1,743:30962229,38342438
)
(1,744:6582837,39131819:24379392,0,0
h1,744:6582837,39131819:983041,0,0
k1,744:30962229,39131819:23396351
g1,744:30962229,39131819
)
(1,749:15953712,40091880:15008517,894525,579139
(1,749:15953712,40091880:5637642,894525,579139
h1,749:15953712,40091880:0,0,0
(1,744:15953712,40091880:0,0,0
$1,744:15953712,40091880
(1,744:15953712,39302499:0,0,0
)
$1,744:15953712,40091880
)
k1,744:15953712,40091880:0
h1,749:15953712,40091880:0,0,0
(1,749:15953712,40091880:1427230,403098,127431
x1,749:17380942,40091880
)
g1,749:17563667,40091880
x1,749:18073393,40091880
g1,749:18256118,40091880
(1,749:18256118,40091880:3335236,894525,579139
(1,749:18256118,40091880:3335236,894525,579139
h1,749:18256118,40091880:78643,0,0
[1,749:18334761,40091880:3177950,894525,579139
(1,749:18334761,39646862:3177950,449507,98672
x1,749:18718488,39646862
g1,749:19010850,39646862
x1,749:19522487,39646862
g1,749:19668667,39646862
x1,749:20197204,39646862
(1,749:20197204,39745534:1315507,309721,0
x1,749:21479943,39745534
)
)
(1,749:18334761,40543110:3177950,449507,127909
k1,749:19129217,40543110:794456
x1,749:19442975,40543110
g1,749:19612756,40543110
x1,749:20124393,40543110
g1,749:20270573,40543110
x1,749:20718255,40543110
k1,749:21512711,40543110:794456
)
]
h1,749:21512711,40091880:78643,0,0
)
)
)
(1,749:29797141,40091880:1165088,491520,163840
(1,749:29797141,40091880:1165088,491520,163840
x1,749:30707366,40091880
x1,749:30962229,40091880
)
)
)
]
(1,757:6582837,42934251:24379392,422343,0
(1,757:6582837,42934251:24379392,422343,0
k1,757:18444852,42934251:11862015
x1,757:19100214,42934251
k1,757:30962229,42934251:11862015
)
)
]
]
]
!37961
}11
!11
{12
[1,868:4736286,42934251:27839153,38197965,0
(1,868:4736286,4736286:0,0,0
[1,868:0,4736286:0,0,0
(1,868:0,0:0,0,0
g1,868:0,0
)
]
)
[1,868:4736286,4736286:0,0,0
(1,868:4736286,3377717:0,0,0
k1,868:4736286,3377717:-3393980
)
]
[1,868:4736286,42934251:27839153,38197965,0
[1,868:8196047,42934251:24379392,39490753,0
[1,868:8196047,3803946:24379392,360448,0
(1,868:8196047,3803946:24379392,0,0
(1,868:8196047,3803946:24379392,0,0
[1,868:8196047,3803946:24379392,0,0
(1,868:8196047,658218:24379392,0,0
k1,868:20385743,658218:12189696
k1,868:32575439,658218:12189696
)
]
r1,868:32575439,3803946:0,0,0
g1,868:8196047,3803946
g1,868:8196047,3803946
(1,868:8196047,3803946:24379392,0,0
k1,868:32575439,3803946:24379392
)
)
)
]
[1,868:8196047,41069572:24379392,36221405,0
(1,757:8196047,5503527:24379392,589233,163840
h1,751:8196047,5503527:983041,0,0
x1,751:10855719,5503527
k1,751:11079366,5503527:223647
$1,751:11079366,5503527
x1,751:11527048,5503527
$1,751:11527048,5503527
k1,751:11750695,5503527:223647
x1,751:12191243,5503527
k1,751:12414889,5503527:223646
x1,751:13325113,5503527
k1,751:13548760,5503527:223647
x1,751:14713847,5503527
k1,751:14937494,5503527:223647
x1,751:16508538,5503527
k1,751:16732185,5503527:223647
x1,751:17824454,5503527
x1,751:18170339,5503527
k1,751:18393986,5503527:223647
x1,751:18648849,5503527
x1,751:19815757,5503527
x1,751:20270868,5503527
x1,751:21128298,5503527
k1,751:21351944,5503527:223646
x1,751:21697830,5503527
x1,751:22427830,5503527
x1,751:23592917,5503527
k1,751:23816564,5503527:223647
x1,751:25380013,5503527
k1,751:25603660,5503527:223647
$1,752:25603660,5503527
x1,752:27424792,5503527
k1,752:27534427,5503527:109635
(1,752:27534427,5503527:1092270,282168,0
x1,752:28626697,5503527
)
k1,752:28736332,5503527:109635
(1,752:28736332,5503527:2878130,455111,0
x1,752:29630172,5503527
x1,752:31614462,5503527
)
(1,752:31614462,5211040:706114,296746,54818
x1,752:32287808,5211040
)
$1,752:32320576,5503527
x1,752:32575439,5503527
k1,752:32575439,5503527:0
)
(1,757:8196047,6292908:24379392,589233,163840
x1,757:9251908,6292908
k1,752:9594358,6292908:342450
$1,753:9594358,6292908
x1,753:10122895,6292908
(1,753:10122895,6391580:1315507,309721,0
x1,753:11405634,6391580
)
k1,753:11828564,6292908:390162
x1,753:12338290,6292908
k1,753:12728451,6292908:390161
x1,753:14039175,6292908
k1,753:14148810,6292908:109635
(1,753:14148810,6292908:3031045,437688,127431
x1,753:17179855,6292908
)
k1,753:17289490,6292908:109635
(1,753:17289490,6292908:2878130,455111,0
x1,753:18183330,6292908
x1,753:20167620,6292908
)
(1,753:20167620,6000421:706114,296746,54818
x1,753:20840966,6000421
)
$1,753:20873734,6292908
k1,753:21216184,6292908:342450
x1,753:21471047,6292908
x1,753:22637955,6292908
k1,754:21216184,6292908:-18205
x1,754:23093066,6292908
x1,754:23950496,6292908
k1,754:24292947,6292908:342451
x1,754:25275989,6292908
x1,754:26481126,6292908
x1,754:26717784,6292908
k1,754:27060234,6292908:342450
x1,754:30168393,6292908
x1,754:30605301,6292908
k1,754:30947752,6292908:342451
x1,754:31375558,6292908
x1,754:31905308,6292908
k1,754:32247758,6292908:342450
x1,754:32575439,6292908
k1,754:32575439,6292908:0
)
(1,757:8196047,7082289:24379392,571810,163840
x1,757:10913974,7082289
k1,754:11101367,7082289:187393
x1,754:11793138,7082289
x1,754:12248249,7082289
k1,754:12435642,7082289:187393
x1,754:13566140,7082289
k1,754:13753533,7082289:187393
$1,754:13753533,7082289
x1,754:14176546,7082289
$1,754:14267910,7082289
k1,754:14455303,7082289:187393
x1,754:14710166,7082289
$1,755:14710166,7082289
(1,755:14710166,7082289:773691,447828,0
x1,755:15483857,7082289
)
k1,755:15593492,7082289:109635
(1,755:15593492,7082289:1092270,437688,0
x1,755:16685762,7082289
)
(1,755:16685762,6807225:706114,296746,54818
x1,755:17359108,6807225
)
$1,755:17391876,7082289
x1,755:17828784,7082289
k1,755:18016177,7082289:187393
x1,755:18926401,7082289
k1,755:19113794,7082289:187393
x1,755:20280702,7082289
x1,755:20735813,7082289
x1,755:21593243,7082289
k1,755:21780636,7082289:187393
x1,755:22945723,7082289
x1,755:24478540,7082289
k1,755:24665933,7082289:187393
x1,755:25576157,7082289
k1,755:25763550,7082289:187393
x1,755:28115568,7082289
k1,755:28302961,7082289:187393
x1,755:31075503,7082289
k1,756:31262896,7082289:187393
x1,756:32575439,7082289
k1,756:32575439,7082289:0
)
(1,757:8196047,7871670:24379392,449507,127431
x1,757:8599417,7871670
$1,756:8637332,7871670
x1,756:8819377,7871670
g1,756:9037830,7871670
x1,756:9806059,7871670
k1,757:32575439,7871670:22769380
g1,757:32575439,7871670
)
(1,758:8196047,8661051:24379392,0,0
h1,758:8196047,8661051:983041,0,0
k1,758:32575439,8661051:23396351
g1,758:32575439,8661051
)
(1,764:18067661,9621112:14507778,894525,579139
(1,764:18067661,9621112:4636165,894525,579139
h1,764:18067661,9621112:0,0,0
(1,758:18067661,9621112:0,0,0
$1,758:18067661,9621112
(1,758:18067661,8831731:0,0,0
)
$1,758:18067661,9621112
)
k1,758:18067661,9621112:0
h1,764:18067661,9621112:0,0,0
x1,764:18471031,9621112
g1,764:18691671,9621112
x1,764:19201397,9621112
g1,764:19384122,9621112
(1,764:19384122,9621112:3319704,894525,579139
(1,764:19384122,9621112:3319704,894525,579139
h1,764:19384122,9621112:78643,0,0
[1,764:19462765,9621112:3162418,894525,579139
(1,764:19462765,9176094:3162418,449507,98672
x1,764:19885778,9176094
g1,764:20123322,9176094
x1,764:20634959,9176094
g1,764:20781139,9176094
x1,764:21309676,9176094
(1,764:21309676,9274766:1315507,309721,0
x1,764:22592415,9274766
)
)
(1,764:19462765,10072342:3162418,449507,127909
k1,764:19519776,10072342:57011
x1,764:20175138,10072342
g1,764:20321318,10072342
x1,764:20832955,10072342
g1,764:20979135,10072342
x1,764:21292893,10072342
g1,764:21462674,10072342
x1,764:21974311,10072342
g1,764:22120491,10072342
x1,764:22568173,10072342
k1,764:22625183,10072342:57010
)
]
h1,764:22625183,9621112:78643,0,0
)
)
)
(1,764:31410351,9621112:1165088,491520,163840
(1,764:31410351,9621112:1165088,491520,163840
x1,764:32320576,9621112
x1,764:32575439,9621112
)
)
)
(1,781:8196047,10917506:24379392,455111,146182
h1,766:8196047,10917506:983041,0,0
x1,766:9779836,10917506
k1,766:10208998,10917506:429162
x1,766:11119222,10917506
k1,766:11548385,10917506:429163
x1,766:12715293,10917506
x1,766:13170404,10917506
x1,766:14027834,10917506
k1,766:14456996,10917506:429162
x1,766:15075948,10917506
x1,766:15931559,10917506
k1,766:16360721,10917506:429162
x1,766:19231569,10917506
k1,766:19660731,10917506:429162
x1,766:20316093,10917506
k1,766:20745256,10917506:429163
x1,766:21801117,10917506
k1,766:22230279,10917506:429162
x1,766:22885641,10917506
k1,767:23314803,10917506:429162
x1,767:24190438,10917506
k1,767:24619600,10917506:429162
x1,767:25256757,10917506
x1,767:25730074,10917506
x1,767:26094164,10917506
x1,767:27332069,10917506
k1,767:27761232,10917506:429163
x1,767:28347416,10917506
k1,768:27761232,10917506:0
k1,768:28776578,10917506:429162
x1,768:30503333,10917506
k1,768:30848684,10917506:345351
x1,768:31194035,10917506
k1,768:31539386,10917506:345351
x1,768:32575439,10917506
k1,768:32575439,10917506:0
)
(1,781:8196047,11706887:24379392,456817,146182
x1,781:8541398,11706887
k1,768:8886749,11706887:345351
x1,768:11994908,11706887
k1,768:12340259,11706887:345351
x1,768:12685610,11706887
k1,768:13030961,11706887:345351
x1,768:15793769,11706887
[1,768:15835209,11706887:207212,26214,0
]
x1,768:17078474,11706887
k1,768:17423825,11706887:345351
x1,768:17769176,11706887
k1,768:18114527,11706887:345351
x1,768:19841282,11706887
k1,768:20030488,11706887:189206
x1,768:21086349,11706887
k1,769:20030488,11706887:0
k1,769:21275555,11706887:189206
x1,769:24038363,11706887
k1,769:24383714,11706887:345351
x1,769:24729065,11706887
k1,769:25074416,11706887:345351
x1,769:26801171,11706887
k1,769:27146522,11706887:345351
x1,769:27491873,11706887
k1,769:27837224,11706887:345351
x1,769:30254681,11706887
[1,769:30296121,11706887:207212,26214,0
]
x1,769:31884737,11706887
k1,769:32230088,11706887:345351
x1,769:32575439,11706887
k1,769:32575439,11706887:0
)
(1,781:8196047,12496268:24379392,456817,146182
x1,781:9577451,12496268
k1,769:9922802,12496268:345351
x1,769:10268153,12496268
k1,769:10613504,12496268:345351
x1,769:11304206,12496268
k1,769:11649557,12496268:345351
x1,769:11994908,12496268
k1,769:12340259,12496268:345351
x1,769:15630463,12496268
k1,769:15907429,12496268:276966
x1,769:17077976,12496268
x1,769:17678723,12496268
x1,769:18461517,12496268
x1,769:19262514,12496268
x1,769:19389945,12496268
k1,770:19666912,12496268:276967
x1,770:20795589,12496268
k1,770:21072555,12496268:276966
x1,770:22239463,12496268
x1,770:22694574,12496268
x1,770:23552004,12496268
k1,770:23828971,12496268:276967
x1,770:24174857,12496268
x1,770:24648174,12496268
x1,770:24830219,12496268
x1,770:26326627,12496268
k1,770:26603593,12496268:276966
x1,770:27295364,12496268
k1,770:27572330,12496268:276966
x1,770:28742877,12496268
k1,770:29019844,12496268:276967
x1,770:30549022,12496268
k1,770:30825988,12496268:276966
x1,770:31190078,12496268
x1,770:32575439,12496268
k1,770:32575439,12496268:0
)
(1,781:8196047,13285649:24379392,571810,127431
x1,781:10198542,13285649
k1,770:10494900,13285649:296358
x1,770:10858990,13285649
x1,770:12482830,13285649
k1,770:12779187,13285649:296357
x1,770:14599634,13285649
x1,770:15473450,13285649
k1,771:15769808,13285649:296358
x1,771:16461579,13285649
x1,771:16916690,13285649
k1,771:17213047,13285649:296357
x1,771:18602048,13285649
k1,771:18898406,13285649:296358
x1,771:19426337,13285649
k1,771:19722695,13285649:296358
$1,772:19722695,13285649
x1,772:20560784,13285649
k1,772:20670419,13285649:109635
(1,772:20670419,13285649:773691,447828,0
x1,772:21444110,13285649
)
k1,772:21553745,13285649:109635
(1,772:21553745,13285649:1092270,437688,0
x1,772:22646015,13285649
)
(1,772:22646015,13010585:706114,296746,54818
x1,772:23319361,13010585
)
$1,772:23352129,13285649
k1,772:23648486,13285649:296357
(1,772:23648486,13285649:582544,403098,0
x1,772:24231030,13285649
)
k1,772:24527388,13285649:296358
$1,772:24527388,13285649
x1,772:25838112,13285649
k1,772:25947747,13285649:109635
(1,772:25947747,13285649:773691,447828,0
x1,772:26721438,13285649
)
k1,772:26831073,13285649:109635
(1,772:26831073,13285649:1092270,437688,0
x1,772:27923343,13285649
)
(1,772:27923343,13010585:706114,296746,54818
x1,772:28596689,13010585
)
$1,772:28629457,13285649
k1,772:28925814,13285649:296357
x1,772:29981675,13285649
k1,772:30278033,13285649:296358
x1,772:30623919,13285649
x1,772:31115440,13285649
x1,772:32575439,13285649
k1,772:32575439,13285649:0
)
(1,781:8196047,14075030:24379392,455111,127431
x1,781:8723978,14075030
k1,772:9019299,14075030:295321
$1,773:9019299,14075030
x1,773:9857388,14075030
k1,773:9967023,14075030:109635
(1,773:9967023,14075030:773691,447828,0
x1,773:10740714,14075030
)
$1,773:10740714,14075030
k1,773:11036036,14075030:295322
(1,773:11036036,14075030:582544,403098,0
x1,773:11618580,14075030
)
k1,773:11913901,14075030:295321
$1,773:11913901,14075030
x1,773:12896944,14075030
k1,773:13006579,14075030:109635
(1,773:13006579,14075030:773691,447828,0
x1,773:13780270,14075030
)
$1,773:13780270,14075030
x1,773:13962315,14075030
k1,773:14257637,14075030:295322
x1,773:15167861,14075030
k1,773:15463182,14075030:295321
x1,773:16555452,14075030
x1,773:17121611,14075030
k1,773:17416933,14075030:295322
x1,773:17762819,14075030
x1,773:18254340,14075030
x1,773:19455836,14075030
k1,773:19751157,14075030:295321
x1,773:20115247,14075030
x1,773:21553403,14075030
k1,773:21848724,14075030:295321
x1,773:22724359,14075030
x1,773:23272313,14075030
x1,773:23894906,14075030
x1,773:25227475,14075030
k1,773:25522797,14075030:295322
x1,773:26105341,14075030
k1,774:26400662,14075030:295321
x1,774:27310886,14075030
k1,774:27606208,14075030:295322
x1,774:28534638,14075030
k1,774:28829959,14075030:295321
x1,774:30273575,14075030
x1,774:30546641,14075030
k1,774:30841963,14075030:295322
x1,774:31369894,14075030
k1,774:31665215,14075030:295321
x1,774:32575439,14075030
k1,774:32575439,14075030:0
)
(1,781:8196047,14864411:24379392,571810,127877
x1,781:9034136,14864411
k1,774:9143771,14864411:109635
(1,774:9143771,14864411:774965,447828,127877
(1,774:9143771,14864411:365364,287724,127877
(1,774:9143771,14864411:365364,287724,127877
x1,774:9509135,14864411
)
)
x1,774:9918736,14864411
)
$1,774:9918736,14864411
k1,774:10266246,14864411:347510
x1,774:12474450,14864411
k1,774:12821960,14864411:347510
x1,774:13249766,14864411
x1,774:13779516,14864411
k1,774:14127026,14864411:347510
x1,774:15637999,14864411
x1,774:16657450,14864411
k1,774:17004960,14864411:347510
x1,774:17332641,14864411
k1,775:17680151,14864411:347510
$1,775:17680151,14864411
x1,775:18663194,14864411
k1,775:18772829,14864411:109635
(1,775:18772829,14864411:773691,447828,0
x1,775:19546520,14864411
)
$1,775:19546520,14864411
k1,775:19894029,14864411:347509
x1,775:21222956,14864411
x1,775:22351635,14864411
k1,775:22699145,14864411:347510
x1,775:23281689,14864411
k1,775:23629199,14864411:347510
$1,776:23629199,14864411
x1,776:24612242,14864411
k1,776:24721877,14864411:109635
(1,776:24721877,14864411:773691,447828,0
x1,776:25495568,14864411
)
k1,776:25605203,14864411:109635
(1,776:25605203,14864411:1092270,437688,0
x1,776:26697473,14864411
)
(1,776:26697473,14589347:706114,296746,54818
x1,776:27370819,14589347
)
$1,776:27403587,14864411
k1,776:27751097,14864411:347510
x1,776:29247506,14864411
k1,776:29595016,14864411:347510
x1,776:30505240,14864411
k1,776:30852750,14864411:347510
$1,777:30852750,14864411
x1,777:31690839,14864411
k1,777:31800474,14864411:109635
(1,777:31800474,14864411:774965,447828,127877
(1,777:31800474,14864411:365364,287724,127877
(1,777:31800474,14864411:365364,287724,127877
x1,777:32165838,14864411
)
)
x1,777:32575439,14864411
)
$1,777:32575439,14864411
k1,781:32575439,14864411:0
)
(1,781:8196047,15653792:24379392,491520,163840
x1,781:10222206,15653792
k1,777:10550865,15653792:328659
x1,777:11426500,15653792
x1,777:11974454,15653792
x1,777:12597047,15653792
x1,777:13929616,15653792
k1,777:14258274,15653792:328658
x1,777:14840818,15653792
k1,777:15169477,15653792:328659
x1,777:16989927,15653792
k1,777:17318585,15653792:328658
x1,777:20349630,15653792
k1,777:20678289,15653792:328659
x1,777:20933152,15653792
$1,778:20933152,15653792
x1,778:22098922,15653792
k1,778:22208557,15653792:109635
(1,778:22208557,15653792:1092270,282168,0
x1,778:23300827,15653792
)
$1,778:23300827,15653792
k1,778:23629485,15653792:328658
x1,778:24157416,15653792
k1,778:24486075,15653792:328659
x1,778:26636025,15653792
k1,778:26964683,15653792:328658
x1,778:27803910,15653792
x1,778:28131591,15653792
x1,778:28841565,15653792
k1,778:29170224,15653792:328659
x1,778:30098652,15653792
x1,778:31664237,15653792
k1,778:31992895,15653792:328658
x1,778:32575439,15653792
k1,778:32575439,15653792:0
)
(1,781:8196047,16443173:24379392,535462,163840
x1,781:9689498,16443173
k1,779:9799133,16443173:109635
(1,779:9799133,16443173:3031045,437688,127431
x1,779:12830178,16443173
)
k1,779:12939813,16443173:109635
x1,779:13198316,16443173
(1,779:13198316,16204457:706114,296746,54818
x1,779:13871662,16204457
)
$1,779:13904430,16443173
x1,779:14086475,16443173
k1,779:14305267,16443173:218792
x1,779:15470354,16443173
x1,779:17217984,16443173
k1,779:17436776,16443173:218792
x1,779:17982911,16443173
k1,779:18201704,16443173:218793
$1,780:18201704,16443173
x1,780:18857066,16443173
k1,780:18966701,16443173:109635
x1,780:19225204,16443173
$1,780:19225204,16443173
x1,780:19407249,16443173
k1,780:19626041,16443173:218792
x1,780:20754718,16443173
k1,780:20973510,16443173:218792
x1,780:22393460,16443173
k1,780:22612252,16443173:218792
x1,780:22976342,16443173
x1,780:23795544,16443173
x1,780:24250655,16443173
k1,780:24469447,16443173:218792
x1,780:25197626,16443173
x1,780:26308099,16443173
k1,780:26526891,16443173:218792
x1,780:26854572,16443173
x1,780:27109435,16443173
k1,780:27328228,16443173:218793
x1,780:28824637,16443173
k1,780:29043429,16443173:218792
x1,780:29953653,16443173
k1,780:30172445,16443173:218792
x1,780:31446760,16443173
x1,780:32575439,16443173
k1,780:32575439,16443173:0
)
(1,781:8196047,17232554:24379392,455111,127431
x1,781:8778591,17232554
g1,780:8997044,17232554
x1,780:9692455,17232554
g1,780:9910908,17232554
x1,780:11077816,17232554
x1,780:11532927,17232554
x1,780:12390357,17232554
g1,780:12608810,17232554
x1,780:13520854,17232554
x1,780:14068808,17232554
x1,780:14618582,17232554
x1,780:14982672,17232554
x1,780:15547011,17232554
x1,780:16857735,17232554
k1,781:32575439,17232554:15717704
g1,781:32575439,17232554
)
[1,832:8196047,26440302:24379392,7900669,0
[1,832:8196047,26440302:24379392,7900669,0
(1,832:8196047,18539633:24379392,0,7111288
k1,832:8628659,18539633:432612
k1,782:8628659,18539633:0
(1,782:8628659,18539633:0,0,0
g1,782:8628659,18539633
g1,782:8628659,18539633
g1,782:8300979,18539633
(1,782:8300979,18539633:0,0,0
)
g1,782:8628659,18539633
)
[1,832:8628659,18539633:23514168,0,7111288
[1,831:8628659,18977079:23514168,437446,187479
(1,831:8628659,18977079:23514168,437446,187479
h1,831:8628659,18977079:0,0,0
x1,831:9077075,18977079
x1,831:10169240,18977079
g1,831:10384128,18977079
x1,831:10706461,18977079
g1,831:11079396,18977079
(1,831:11079396,18977079:0,0,0
(1,831:11079396,18352153:0,0,0
)
)
r1,868:11079396,18977079:0,624925,187479
x1,868:13578568,18977079
g1,831:13793456,18977079
x1,831:14312770,18977079
g1,831:14527658,18977079
x1,831:18341743,18977079
g1,831:18556631,18977079
x1,831:20911449,18977079
g1,831:21126337,18977079
x1,831:21699373,18977079
g1,831:21914261,18977079
x1,831:23076047,18977079
x1,831:23523731,18977079
x1,831:24380909,18977079
g1,831:24595797,18977079
x1,831:26985078,18977079
x1,831:28820581,18977079
r1,868:28820581,18977079:0,187479,187479
h1,831:28820581,18977079:0,226581,102327
g1,831:28820581,18977079
k1,831:32142827,18977079:3322246
)
]
(1,831:8628659,22804232:23514168,3076066,2846689
(1,831:8628659,22804232:23514168,3076066,2846689
[1,831:8628659,22804232:23514168,3076066,2846689
(1,799:8628659,20331003:23514168,367000,157288
g1,796:8628659,20331003
(1,797:8628659,20331003:2831304,367000,157288
r1,868:8628659,20331003:0,524288,157288
[1,797:8628659,20331003:2438088,367000,157288
(1,797:8628659,20331003:2438088,367000,157288
k1,797:8883644,20331003:254985
h1,796:8883644,20331003:0,0,0
r1,868:8883644,20331003:0,524288,157288
x1,868:10018780,20331003
k1,796:8883644,20331003:-16293
x1,796:10331987,20331003
x1,796:10811762,20331003
r1,868:10811762,20331003:0,157288,157288
g1,797:10811762,20331003
k1,797:11066747,20331003:254985
)
]
g1,797:11066747,20331003
g1,797:11459963,20331003
)
g1,797:11459963,20331003
(1,798:11459963,20331003:10538040,367000,157288
g1,797:11853179,20331003
[1,798:11853179,20331003:9751608,367000,157288
(1,798:11853179,20331003:9751608,367000,157288
h1,797:11853179,20331003:0,0,0
r1,868:11853179,20331003:0,524288,157288
x1,868:13128487,20331003
k1,797:11853179,20331003:-16293
x1,797:13539452,20331003
x1,797:14328886,20331003
g1,797:14528042,20331003
x1,797:16727709,20331003
x1,797:18256650,20331003
r1,868:18256650,20331003:0,157288,157288
g1,798:18256650,20331003
k1,798:21604787,20331003:3348137
)
]
g1,798:21604787,20331003
g1,798:21998003,20331003
)
g1,798:21998003,20331003
(1,799:21998003,20331003:10144824,367000,157288
g1,798:22391219,20331003
[1,799:22391219,20331003:9751608,367000,157288
(1,799:22391219,20331003:9751608,367000,157288
h1,798:22391219,20331003:0,0,0
r1,868:22391219,20331003:0,524288,157288
x1,868:24631636,20331003
k1,798:22391219,20331003:8147
r1,868:24639783,20331003:0,157288,157288
g1,799:24639783,20331003
k1,799:32142827,20331003:7503044
)
]
g1,799:32142827,20331003
)
g1,799:32142827,20331003
)
(1,805:8628659,21233562:23514168,416229,681576
g1,801:8628659,21233562
(1,802:8628659,21233562:2831304,416229,681576
r1,868:8628659,21233562:0,524288,157288
[1,802:8628659,21233562:2438088,367000,157288
(1,802:8628659,21233562:2438088,367000,157288
k1,802:9711636,21233562:1082977
h1,801:9711636,21233562:0,0,0
r1,868:9711636,21233562:0,524288,157288
$1,801:9711636,21233562
x1,801:9967311,21233562
$1,801:9983771,21233562
r1,868:9983771,21233562:0,157288,157288
g1,802:9983771,21233562
k1,802:11066747,21233562:1082976
)
]
g1,802:11066747,21233562
g1,802:11459963,21233562
)
g1,802:11459963,21233562
(1,804:11459963,21233562:10538040,416229,681576
g1,802:11853179,21233562
[1,804:11853179,21233562:9751608,367000,681576
(1,804:11853179,21233562:9751608,367000,114688
h1,802:11853179,21233562:0,0,0
r1,868:11853179,21233562:0,481688,114688
x1,868:13559184,21233562
k1,802:11853179,21233562:29244
[1,802:13588428,21233562:146230,26214,0
]
x1,802:14465803,21233562
g1,802:14642387,21233562
x1,802:15492630,21233562
g1,802:15669214,21233562
x1,802:16728263,21233562
g1,802:16904847,21233562
x1,802:17635992,21233562
[1,802:17665236,21233562:146230,26214,0
]
x1,802:18786326,21233562
[1,802:18815570,21233562:146230,26214,0
]
x1,802:19205515,21233562
[1,802:19234759,21233562:146230,26214,0
]
x1,802:20260501,21233562
k1,803:19234759,21233562:0
k1,804:21604787,21233562:1344286
)
(1,804:11853179,21757850:9751608,344064,157288
x1,804:12584324,21757850
[1,803:12613568,21757850:146230,26214,0
]
x1,803:13734658,21757850
[1,803:13763902,21757850:146230,26214,0
]
x1,803:14789644,21757850
g1,803:14966228,21757850
x1,803:15432264,21757850
g1,803:15608848,21757850
x1,803:17235514,21757850
g1,803:17412098,21757850
x1,803:17934568,21757850
x1,803:18810206,21757850
r1,868:18810206,21757850:0,157288,157288
g1,804:18810206,21757850
k1,804:21604787,21757850:2794581
)
]
g1,804:21604787,21233562
g1,804:21998003,21233562
)
g1,804:21998003,21233562
(1,805:21998003,21233562:10144824,416229,681576
g1,804:22391219,21233562
[1,805:22391219,21233562:9751608,416229,157288
(1,805:22391219,21233562:9751608,416229,157288
h1,804:22391219,21233562:0,0,0
r1,868:22391219,21233562:0,524288,157288
x1,868:24169801,21233562
g1,804:24346385,21233562
x1,804:26676565,21233562
g1,804:26853149,21233562
$1,804:26853149,21233562
(1,804:26853149,21233562:613492,313481,0
x1,804:27466641,21233562
)
g1,804:27556146,21233562
(1,804:27556146,21233562:861074,197518,0
x1,804:28417220,21233562
)
(1,804:28417220,21035788:610767,218455,54615
x1,804:28995219,21035788
)
$1,804:29027987,21233562
r1,868:29027987,21233562:0,157288,157288
g1,805:29027987,21233562
k1,805:32142827,21233562:3114840
)
]
g1,805:32142827,21233562
)
g1,805:32142827,21233562
)
(1,809:8628659,22282138:23514168,367000,157288
g1,806:8628659,22282138
(1,807:8628659,22282138:2831304,367000,157288
r1,868:8628659,22282138:0,524288,157288
[1,807:8628659,22282138:2438088,367000,157288
(1,807:8628659,22282138:2438088,367000,157288
k1,807:9077624,22282138:448965
h1,806:9077624,22282138:0,0,0
r1,868:9077624,22282138:0,524288,157288
$1,806:9077624,22282138
x1,806:9492733,22282138
(1,806:9492733,22347674:1125050,222744,0
x1,806:10585015,22347674
)
$1,806:10617783,22282138
r1,868:10617783,22282138:0,157288,157288
g1,807:10617783,22282138
k1,807:11066747,22282138:448964
)
]
g1,807:11066747,22282138
g1,807:11459963,22282138
)
g1,807:11459963,22282138
(1,808:11459963,22282138:10538040,367000,157288
g1,807:11853179,22282138
[1,808:11853179,22282138:9751608,367000,157288
(1,808:11853179,22282138:9751608,367000,157288
h1,807:11853179,22282138:0,0,0
r1,868:11853179,22282138:0,524288,157288
x1,868:14046614,22282138
k1,807:11853179,22282138:0
r1,868:14046614,22282138:0,157288,157288
g1,808:14046614,22282138
k1,808:21604787,22282138:7558173
)
]
g1,808:21604787,22282138
g1,808:21998003,22282138
)
g1,808:21998003,22282138
(1,809:21998003,22282138:10144824,367000,157288
g1,808:22391219,22282138
[1,809:22391219,22282138:9751608,367000,157288
(1,809:22391219,22282138:9751608,367000,157288
h1,808:22391219,22282138:0,0,0
r1,868:22391219,22282138:0,524288,157288
x1,868:24811694,22282138
g1,808:24988278,22282138
x1,808:25277730,22282138
x1,808:25729657,22282138
g1,808:25906241,22282138
x1,808:26619404,22282138
x1,808:28208204,22282138
g1,808:28384788,22282138
x1,808:29839330,22282138
r1,868:29839330,22282138:0,157288,157288
g1,809:29839330,22282138
k1,809:32142827,22282138:2303497
)
]
g1,809:32142827,22282138
)
g1,809:32142827,22282138
)
(1,813:8628659,22855655:23514168,416229,157288
g1,810:8628659,22855655
(1,811:8628659,22855655:2831304,416229,157288
r1,868:8628659,22855655:0,524288,157288
[1,811:8628659,22855655:2438088,367000,157288
(1,811:8628659,22855655:2438088,367000,157288
k1,811:9667933,22855655:1039274
h1,810:9667933,22855655:0,0,0
r1,868:9667933,22855655:0,524288,157288
$1,810:9667933,22855655
x1,810:10027473,22855655
$1,810:10027473,22855655
r1,868:10027473,22855655:0,157288,157288
g1,811:10027473,22855655
k1,811:11066747,22855655:1039274
)
]
g1,811:11066747,22855655
g1,811:11459963,22855655
)
g1,811:11459963,22855655
(1,812:11459963,22855655:10538040,416229,157288
g1,811:11853179,22855655
[1,812:11853179,22855655:9751608,367000,157288
(1,812:11853179,22855655:9751608,367000,157288
h1,811:11853179,22855655:0,0,0
r1,868:11853179,22855655:0,524288,157288
x1,868:12828039,22855655
k1,811:11853179,22855655:0
r1,868:12828039,22855655:0,157288,157288
g1,812:12828039,22855655
k1,812:21604787,22855655:8776748
)
]
g1,812:21604787,22855655
g1,812:21998003,22855655
)
g1,812:21998003,22855655
(1,813:21998003,22855655:10144824,416229,157288
g1,812:22391219,22855655
[1,813:22391219,22855655:9751608,416229,157288
(1,813:22391219,22855655:9751608,416229,157288
h1,812:22391219,22855655:0,0,0
r1,868:22391219,22855655:0,524288,157288
x1,868:23323291,22855655
g1,812:23499875,22855655
x1,812:24752438,22855655
g1,812:24929022,22855655
x1,812:25804660,22855655
x1,812:26228370,22855655
g1,812:26404954,22855655
$1,812:26404954,22855655
x1,812:27866777,22855655
g1,812:27956282,22855655
(1,812:27956282,22855655:861074,197518,0
x1,812:28817356,22855655
)
g1,812:28906861,22855655
(1,812:28906861,22855655:2301963,318577,0
x1,812:29620024,22855655
x1,812:31208824,22855655
)
(1,812:31208824,22657881:610767,218455,54615
x1,812:31786823,22657881
)
$1,812:31819591,22855655
r1,868:31819591,22855655:0,157288,157288
g1,813:31819591,22855655
k1,813:32142827,22855655:323236
)
]
g1,813:32142827,22855655
)
g1,813:32142827,22855655
)
(1,817:8628659,23379943:23514168,367000,157288
g1,814:8628659,23379943
(1,815:8628659,23379943:2831304,367000,157288
r1,868:8628659,23379943:0,524288,157288
[1,815:8628659,23379943:2438088,367000,157288
(1,815:8628659,23379943:2438088,367000,157288
k1,815:9636531,23379943:1007872
h1,814:9636531,23379943:0,0,0
r1,868:9636531,23379943:0,524288,157288
$1,814:9636531,23379943
x1,814:9946008,23379943
$1,814:10058876,23379943
r1,868:10058876,23379943:0,157288,157288
g1,815:10058876,23379943
k1,815:11066747,23379943:1007871
)
]
g1,815:11066747,23379943
g1,815:11459963,23379943
)
g1,815:11459963,23379943
(1,816:11459963,23379943:10538040,367000,157288
g1,815:11853179,23379943
[1,816:11853179,23379943:9751608,367000,157288
(1,816:11853179,23379943:9751608,367000,157288
h1,815:11853179,23379943:0,0,0
r1,868:11853179,23379943:0,524288,157288
x1,868:12584324,23379943
k1,815:11853179,23379943:0
r1,868:12584324,23379943:0,157288,157288
g1,816:12584324,23379943
k1,816:21604787,23379943:9020463
)
]
g1,816:21604787,23379943
g1,816:21998003,23379943
)
g1,816:21998003,23379943
(1,817:21998003,23379943:10144824,367000,157288
g1,816:22391219,23379943
[1,817:22391219,23379943:9751608,367000,157288
(1,817:22391219,23379943:9751608,367000,157288
h1,816:22391219,23379943:0,0,0
r1,868:22391219,23379943:0,524288,157288
x1,868:25109155,23379943
g1,816:25285739,23379943
x1,816:25561083,23379943
x1,816:27057950,23379943
g1,816:27234534,23379943
$1,816:27234534,23379943
(1,816:27234534,23379943:613492,313481,0
x1,816:27848026,23379943
)
$1,816:27848026,23379943
r1,868:27848026,23379943:0,157288,157288
g1,817:27848026,23379943
k1,817:32142827,23379943:4294801
)
]
g1,817:32142827,23379943
)
g1,817:32142827,23379943
)
(1,821:8628659,23953460:23514168,416229,157288
g1,818:8628659,23953460
(1,819:8628659,23953460:2831304,416229,157288
r1,868:8628659,23953460:0,524288,157288
[1,819:8628659,23953460:2438088,367000,157288
(1,819:8628659,23953460:2438088,367000,157288
k1,819:9646247,23953460:1017588
h1,818:9646247,23953460:0,0,0
r1,868:9646247,23953460:0,524288,157288
$1,818:9646247,23953460
x1,818:9978617,23953460
$1,818:10049159,23953460
r1,868:10049159,23953460:0,157288,157288
g1,819:10049159,23953460
k1,819:11066747,23953460:1017588
)
]
g1,819:11066747,23953460
g1,819:11459963,23953460
)
g1,819:11459963,23953460
(1,820:11459963,23953460:10538040,416229,157288
g1,819:11853179,23953460
[1,820:11853179,23953460:9751608,367000,157288
(1,820:11853179,23953460:9751608,367000,157288
h1,819:11853179,23953460:0,0,0
r1,868:11853179,23953460:0,524288,157288
x1,868:12828039,23953460
k1,819:11853179,23953460:0
r1,868:12828039,23953460:0,157288,157288
g1,820:12828039,23953460
k1,820:21604787,23953460:8776748
)
]
g1,820:21604787,23953460
g1,820:21998003,23953460
)
g1,820:21998003,23953460
(1,821:21998003,23953460:10144824,416229,157288
g1,820:22391219,23953460
[1,821:22391219,23953460:9751608,416229,157288
(1,821:22391219,23953460:9751608,416229,157288
h1,820:22391219,23953460:0,0,0
r1,868:22391219,23953460:0,524288,157288
x1,868:25109155,23953460
g1,820:25285739,23953460
x1,820:25843707,23953460
x1,820:26203701,23953460
g1,820:26380285,23953460
x1,820:27432507,23953460
g1,820:27609091,23953460
$1,820:27609091,23953460
(1,820:27609091,23953460:613492,313481,0
x1,820:28222583,23953460
)
g1,820:28312088,23953460
(1,820:28312088,23953460:868356,308566,0
x1,820:29180444,23953460
)
(1,820:29180444,23755686:610767,218455,54615
x1,820:29758443,23755686
)
$1,820:29791211,23953460
r1,868:29791211,23953460:0,157288,157288
g1,821:29791211,23953460
k1,821:32142827,23953460:2351616
)
]
g1,821:32142827,23953460
)
g1,821:32142827,23953460
)
(1,825:8628659,24526977:23514168,416229,157288
g1,822:8628659,24526977
(1,823:8628659,24526977:2831304,416229,157288
r1,868:8628659,24526977:0,524288,157288
[1,823:8628659,24526977:2438088,367000,157288
(1,823:8628659,24526977:2438088,367000,157288
k1,823:9674260,24526977:1045601
h1,822:9674260,24526977:0,0,0
r1,868:9674260,24526977:0,524288,157288
$1,822:9674260,24526977
x1,822:9996071,24526977
$1,822:10021147,24526977
r1,868:10021147,24526977:0,157288,157288
g1,823:10021147,24526977
k1,823:11066747,24526977:1045600
)
]
g1,823:11066747,24526977
g1,823:11459963,24526977
)
g1,823:11459963,24526977
(1,824:11459963,24526977:10538040,416229,157288
g1,823:11853179,24526977
[1,824:11853179,24526977:9751608,367000,157288
(1,824:11853179,24526977:9751608,367000,157288
h1,823:11853179,24526977:0,0,0
r1,868:11853179,24526977:0,524288,157288
x1,868:13802899,24526977
k1,823:11853179,24526977:0
r1,868:13802899,24526977:0,157288,157288
g1,824:13802899,24526977
k1,824:21604787,24526977:7801888
)
]
g1,824:21604787,24526977
g1,824:21998003,24526977
)
g1,824:21998003,24526977
(1,825:21998003,24526977:10144824,416229,157288
g1,824:22391219,24526977
[1,825:22391219,24526977:9751608,416229,157288
(1,825:22391219,24526977:9751608,416229,157288
h1,824:22391219,24526977:0,0,0
r1,868:22391219,24526977:0,524288,157288
x1,868:25109155,24526977
k1,824:25255898,24526977:146743
x1,824:27468750,24526977
k1,824:27615492,24526977:146742
x1,824:28667714,24526977
k1,824:28814457,24526977:146743
$1,824:28814457,24526977
(1,824:28814457,24526977:2420475,308566,89201
x1,824:31234932,24526977
)
k1,824:31324437,24526977:89505
x1,824:31532060,24526977
(1,824:31532060,24329203:610767,218455,54615
x1,824:32110059,24329203
)
$1,824:32142827,24526977
r1,868:32142827,24526977:0,157288,157288
k1,825:32142827,24526977:0
k1,825:32142827,24526977:0
)
]
g1,825:32142827,24526977
)
g1,825:32142827,24526977
)
(1,829:8628659,25051265:23514168,367000,157288
g1,826:8628659,25051265
(1,827:8628659,25051265:2831304,367000,157288
r1,868:8628659,25051265:0,524288,157288
[1,827:8628659,25051265:2438088,367000,157288
(1,827:8628659,25051265:2438088,367000,157288
k1,827:9276445,25051265:647786
h1,826:9276445,25051265:0,0,0
r1,868:9276445,25051265:0,524288,157288
$1,826:9276445,25051265
(1,826:9276445,25051265:1142517,282169,89201
x1,826:10418962,25051265
)
$1,826:10418962,25051265
r1,868:10418962,25051265:0,157288,157288
g1,827:10418962,25051265
k1,827:11066747,25051265:647785
)
]
g1,827:11066747,25051265
g1,827:11459963,25051265
)
g1,827:11459963,25051265
(1,828:11459963,25051265:10538040,367000,157288
g1,827:11853179,25051265
[1,828:11853179,25051265:9751608,367000,157288
(1,828:11853179,25051265:9751608,367000,157288
h1,827:11853179,25051265:0,0,0
r1,868:11853179,25051265:0,524288,157288
x1,868:12828039,25051265
k1,827:11853179,25051265:0
r1,868:12828039,25051265:0,157288,157288
g1,828:12828039,25051265
k1,828:21604787,25051265:8776748
)
]
g1,828:21604787,25051265
g1,828:21998003,25051265
)
g1,828:21998003,25051265
(1,829:21998003,25051265:10144824,367000,157288
g1,828:22391219,25051265
[1,829:22391219,25051265:9751608,367000,157288
(1,829:22391219,25051265:9751608,367000,157288
h1,828:22391219,25051265:0,0,0
r1,868:22391219,25051265:0,524288,157288
x1,868:25109155,25051265
g1,828:25285739,25051265
x1,828:28049278,25051265
x1,828:28388337,25051265
g1,828:28564921,25051265
x1,828:30985396,25051265
r1,868:30985396,25051265:0,157288,157288
g1,829:30985396,25051265
k1,829:32142827,25051265:1157431
)
]
g1,829:32142827,25051265
)
g1,829:32142827,25051265
)
]
)
)
]
g1,832:32142827,18539633
k1,832:32575439,18539633:432612
)
]
]
(1,834:8196047,29199895:24379392,548180,153490
(1,834:8196047,29199895:2022785,508712,0
g1,834:8196047,29199895
x1,834:9774806,29199895
g1,834:10218832,29199895
)
x1,834:10836449,29199895
x1,834:13093581,29199895
g1,834:13389598,29199895
x1,834:14326987,29199895
x1,834:17080682,29199895
g1,834:17080682,29199895
k1,834:32575439,29199895:15494757
)
(1,839:8196047,30382492:24379392,455111,127431
x1,839:10427917,30382492
k1,837:10803733,30382492:375816
x1,837:11608371,30382492
x1,837:13064729,30382492
x1,837:14266225,30382492
x1,837:14502883,30382492
k1,837:14878699,30382492:375816
x1,837:15242789,30382492
x1,837:15808948,30382492
k1,837:16184764,30382492:375816
x1,837:18957306,30382492
k1,837:19333122,30382492:375816
x1,837:20791300,30382492
x1,837:22433344,30382492
k1,837:22809159,30382492:375815
x1,837:23155045,30382492
x1,837:23646566,30382492
x1,837:24010656,30382492
x1,837:25102925,30382492
x1,837:25832924,30382492
k1,837:26208740,30382492:375816
x1,837:27015197,30382492
x1,837:27342878,30382492
x1,837:27889013,30382492
x1,837:29017692,30382492
k1,837:29393508,30382492:375816
x1,837:29921439,30382492
k1,837:30297255,30382492:375816
x1,837:31207479,30382492
k1,837:31583295,30382492:375816
x1,837:32575439,30382492
k1,838:32575439,30382492:0
)
(1,839:8196047,31171873:24379392,447828,127431
x1,839:9342929,31171873
x1,839:10473428,31171873
x1,839:11256220,31171873
x1,839:12277492,31171873
k1,839:32575439,31171873:20297947
g1,839:32575439,31171873
)
(1,840:8196047,31961254:24379392,0,0
h1,840:8196047,31961254:983041,0,0
k1,840:32575439,31961254:23396351
g1,840:32575439,31961254
)
(1,845:17824806,32921315:14750633,894525,549902
(1,845:17824806,32921315:5121875,894525,549902
h1,845:17824806,32921315:0,0,0
(1,840:17824806,32921315:0,0,0
$1,840:17824806,32921315
(1,840:17824806,32131934:0,0,0
)
$1,840:17824806,32921315
)
k1,840:17824806,32921315:0
h1,845:17824806,32921315:0,0,0
x1,845:18754668,32921315
(1,845:18754668,33019987:1315507,309721,0
x1,845:20037407,33019987
)
g1,845:20252900,32921315
x1,845:20762626,32921315
g1,845:20945351,32921315
(1,845:20945351,32921315:2001330,894525,549902
(1,845:20945351,32921315:2001330,894525,549902
h1,845:20945351,32921315:78643,0,0
[1,845:21023994,32921315:1844044,894525,549902
(1,845:21023994,32476297:1844044,449507,127909
k1,845:21151497,32476297:127503
x1,845:21465255,32476297
g1,845:21635036,32476297
x1,845:22146673,32476297
g1,845:22292853,32476297
x1,845:22740535,32476297
k1,845:22868038,32476297:127503
)
(1,845:21023994,33372545:1844044,449507,98672
x1,845:21552531,33372545
(1,845:21552531,33471217:1315507,309721,0
x1,845:22835270,33471217
)
)
]
h1,845:22868038,32921315:78643,0,0
)
)
)
(1,845:31410351,32921315:1165088,491520,163840
(1,845:31410351,32921315:1165088,491520,163840
x1,845:32320576,32921315
x1,845:32575439,32921315
)
)
)
(1,861:8196047,34188472:24379392,455111,127431
h1,847:8196047,34188472:983041,0,0
x1,847:11055969,34188472
k1,847:11237946,34188472:181977
$1,847:11237946,34188472
x1,847:12167808,34188472
(1,847:12167808,34287144:1315507,309721,0
x1,847:13450547,34287144
)
$1,847:13483315,34188472
k1,847:13665293,34188472:181978
x1,847:14105841,34188472
k1,847:14287819,34188472:181978
x1,847:15198043,34188472
k1,847:15380020,34188472:181977
x1,847:15725906,34188472
x1,847:17418923,34188472
k1,847:17600901,34188472:181978
x1,847:18966238,34188472
x1,847:20151348,34188472
k1,847:20333325,34188472:181977
x1,847:20697415,34188472
x1,847:21263574,34188472
k1,847:21445552,34188472:181978
x1,847:24400139,34188472
k1,847:24582116,34188472:181977
x1,847:25892838,34188472
k1,848:24582116,34188472:-18205
x1,848:26238723,34188472
k1,848:26420700,34188472:181977
x1,848:27205314,34188472
k1,848:27387292,34188472:181978
x1,848:27714973,34188472
k1,848:27896951,34188472:181978
x1,848:30573012,34188472
k1,848:30754989,34188472:181977
x1,848:32575439,34188472
k1,848:32575439,34188472:0
)
(1,861:8196047,34977853:24379392,491520,163840
x1,861:8450910,34977853
$1,848:8450910,34977853
x1,848:9288999,34977853
k1,848:9398634,34977853:109635
(1,848:9398634,34977853:774965,447828,127877
(1,848:9398634,34977853:365364,287724,127877
(1,848:9398634,34977853:365364,287724,127877
x1,848:9763998,34977853
)
)
x1,848:10173599,34977853
)
$1,848:10173599,34977853
x1,848:10428462,34977853
k1,848:10698808,34977853:270346
x1,848:12724967,34977853
k1,848:12995313,34977853:270346
x1,848:13435861,34977853
k1,848:13706206,34977853:270345
$1,849:13706206,34977853
x1,849:14217843,34977853
k1,849:14487380,34977853:269537
x1,849:16308512,34977853
k1,849:16418147,34977853:109635
(1,849:16418147,34977853:773691,447828,0
x1,849:17191838,34977853
)
$1,849:17191838,34977853
k1,849:17462184,34977853:270346
x1,849:17717047,34977853
$1,849:17717047,34977853
x1,849:18555136,34977853
k1,849:18664771,34977853:109635
(1,849:18664771,34977853:773691,447828,127431
x1,849:19438462,34977853
)
$1,849:19438462,34977853
x1,849:19693325,34977853
k1,849:19963671,34977853:270346
x1,849:20327761,34977853
x1,849:20893920,34977853
k1,849:21164266,34977853:270346
x1,849:23936808,34977853
k1,850:24207154,34977853:270346
x1,850:25263015,34977853
k1,850:25533360,34977853:270345
$1,850:25533360,34977853
x1,850:26044997,34977853
k1,850:26314534,34977853:269537
x1,850:28135666,34977853
k1,850:28245301,34977853:109635
(1,850:28245301,34977853:773691,447828,0
x1,850:29018992,34977853
)
$1,850:29018992,34977853
k1,850:29289338,34977853:270346
x1,850:29544201,34977853
$1,851:29544201,34977853
x1,851:30382290,34977853
k1,851:30491925,34977853:109635
(1,851:30491925,34977853:773691,447828,127431
x1,851:31265616,34977853
)
$1,851:31265616,34977853
x1,851:31520479,34977853
k1,851:31790825,34977853:270346
x1,851:32575439,34977853
k1,851:32575439,34977853:0
)
(1,861:8196047,35767234:24379392,491520,163840
x1,861:9106271,35767234
k1,851:9289537,35767234:183266
x1,851:11965598,35767234
k1,851:12148863,35767234:183265
x1,851:13459587,35767234
k1,851:13642853,35767234:183266
x1,851:13897716,35767234
$1,852:13897716,35767234
x1,852:14225397,35767234
k1,852:14335032,35767234:109635
(1,852:14335032,35767234:774965,447828,127877
(1,852:14335032,35767234:365364,287724,127877
(1,852:14335032,35767234:365364,287724,127877
x1,852:14700396,35767234
)
)
x1,852:15109997,35767234
)
$1,852:15109997,35767234
x1,852:15364860,35767234
k1,852:15548125,35767234:183265
x1,852:17756329,35767234
k1,852:17939595,35767234:183266
x1,852:19068272,35767234
k1,852:19251537,35767234:183265
x1,852:19870489,35767234
x1,852:21035576,35767234
x1,852:22164254,35767234
k1,852:22347520,35767234:183266
x1,852:23039291,35767234
x1,852:23712855,35767234
x1,852:24843353,35767234
k1,852:25026619,35767234:183266
x1,852:26594025,35767234
k1,852:26777290,35767234:183265
x1,852:27217838,35767234
k1,852:27401104,35767234:183266
x1,852:30606913,35767234
k1,853:30790178,35767234:183265
x1,853:31154268,35767234
x1,853:31481949,35767234
k1,853:31665215,35767234:183266
x1,853:32575439,35767234
k1,853:32575439,35767234:0
)
(1,861:8196047,36556615:24379392,571810,163840
x1,861:10143929,36556615
x1,853:11035949,36556615
k1,853:11276438,36556615:240489
x1,853:12445165,36556615
k1,853:12685655,36556615:240490
x1,853:13816153,36556615
k1,853:14056642,36556615:240489
x1,853:14311505,36556615
$1,854:14311505,36556615
x1,854:15622229,36556615
k1,854:15731864,36556615:109635
(1,854:15731864,36556615:3031045,437688,127431
x1,854:18762909,36556615
)
k1,854:18872544,36556615:109635
x1,854:19131047,36556615
(1,854:19131047,36317899:706114,296746,54818
x1,854:19804393,36317899
)
$1,854:19837161,36556615
x1,854:20274069,36556615
k1,854:20514558,36556615:240489
x1,854:21643235,36556615
k1,854:21883725,36556615:240490
x1,854:24359533,36556615
k1,854:24600022,36556615:240489
x1,854:26129200,36556615
k1,854:26369689,36556615:240489
x1,854:27937095,36556615
k1,854:28177585,36556615:240490
x1,854:28705516,36556615
k1,854:28946005,36556615:240489
$1,855:28946005,36556615
x1,855:29784094,36556615
k1,855:29893729,36556615:109635
(1,855:29893729,36556615:773691,447828,0
x1,855:30667420,36556615
)
k1,855:30777055,36556615:109635
(1,855:30777055,36556615:1092270,437688,0
x1,855:31869325,36556615
)
(1,855:31869325,36281551:706114,296746,54818
x1,855:32542671,36281551
)
$1,855:32575439,36556615
k1,861:32575439,36556615:0
)
(1,861:8196047,37345996:24379392,571810,127877
(1,855:8196047,37345996:582544,403098,0
x1,855:8778591,37345996
)
k1,855:9089951,37345996:311360
$1,855:9089951,37345996
x1,855:10400675,37345996
k1,855:10510310,37345996:109635
(1,855:10510310,37345996:773691,447828,0
x1,855:11284001,37345996
)
k1,855:11393636,37345996:109635
(1,855:11393636,37345996:1092270,437688,0
x1,855:12485906,37345996
)
(1,855:12485906,37070932:706114,296746,54818
x1,855:13159252,37070932
)
$1,855:13192020,37345996
k1,855:13503380,37345996:311360
x1,855:14999789,37345996
k1,855:15311149,37345996:311360
x1,855:15893693,37345996
k1,855:16205053,37345996:311360
$1,856:16205053,37345996
x1,856:17370823,37345996
k1,856:17480458,37345996:109635
(1,856:17480458,37345996:3031045,437688,127431
x1,856:20511503,37345996
)
k1,856:20621138,37345996:109635
x1,856:20879641,37345996
(1,856:20879641,37107280:706114,296746,54818
x1,856:21552987,37107280
)
$1,856:21585755,37345996
k1,856:21897115,37345996:311360
(1,856:21897115,37345996:582544,403098,0
x1,856:22479659,37345996
)
k1,856:22791019,37345996:311360
$1,856:22791019,37345996
x1,856:24101743,37345996
k1,856:24211378,37345996:109635
(1,856:24211378,37345996:3031045,437688,127431
x1,856:27242423,37345996
)
k1,856:27352058,37345996:109635
x1,856:27610561,37345996
(1,856:27610561,37107280:706114,296746,54818
x1,856:28283907,37107280
)
$1,856:28316675,37345996
k1,856:28628035,37345996:311360
x1,856:29319806,37345996
k1,856:29631166,37345996:311360
x1,856:30541390,37345996
k1,856:30852750,37345996:311360
$1,857:30852750,37345996
x1,857:31690839,37345996
k1,857:31800474,37345996:109635
(1,857:31800474,37345996:774965,447828,127877
(1,857:31800474,37345996:365364,287724,127877
(1,857:31800474,37345996:365364,287724,127877
x1,857:32165838,37345996
)
)
x1,857:32575439,37345996
)
$1,857:32575439,37345996
k1,861:32575439,37345996:0
)
(1,861:8196047,38135377:24379392,535462,163840
x1,861:10222206,38135377
k1,857:10468577,38135377:246371
x1,857:10723440,38135377
$1,858:10723440,38135377
x1,858:11889210,38135377
k1,858:11998845,38135377:109635
(1,858:11998845,38135377:3031045,437688,127431
x1,858:15029890,38135377
)
k1,858:15139525,38135377:109635
x1,858:15398028,38135377
(1,858:15398028,37896661:706114,296746,54818
x1,858:16071374,37896661
)
$1,858:16104142,38135377
k1,858:16350513,38135377:246371
(1,858:16350513,38135377:582544,403098,0
x1,858:16933057,38135377
)
k1,858:17179428,38135377:246371
$1,858:17179428,38135377
x1,858:18490152,38135377
k1,858:18599787,38135377:109635
(1,858:18599787,38135377:3031045,437688,127431
x1,858:21630832,38135377
)
k1,858:21740467,38135377:109635
x1,858:21998970,38135377
(1,858:21998970,37896661:706114,296746,54818
x1,858:22672316,37896661
)
$1,858:22705084,38135377
k1,858:22951455,38135377:246371
x1,858:23643226,38135377
k1,858:23889597,38135377:246371
x1,858:24799821,38135377
k1,858:25046192,38135377:246371
$1,859:25046192,38135377
x1,859:25373873,38135377
k1,859:25483508,38135377:109635
(1,859:25483508,38135377:774965,447828,127877
(1,859:25483508,38135377:365364,287724,127877
(1,859:25483508,38135377:365364,287724,127877
x1,859:25848872,38135377
)
)
x1,859:26258473,38135377
)
$1,859:26258473,38135377
k1,859:26504844,38135377:246371
x1,859:28967911,38135377
k1,859:29214282,38135377:246371
x1,859:30342959,38135377
k1,859:30589330,38135377:246371
x1,859:31572372,38135377
x1,859:32575439,38135377
k1,859:32575439,38135377:0
)
(1,861:8196047,38924758:24379392,455111,127431
x1,861:9803502,38924758
g1,859:10021955,38924758
x1,859:11117865,38924758
g1,859:11336318,38924758
x1,859:12248362,38924758
x1,859:13364297,38924758
g1,859:13582750,38924758
x1,859:13946840,38924758
k1,860:13582750,38924758:18205
x1,860:15459631,38924758
x1,860:16642922,38924758
g1,860:16861375,38924758
x1,860:19318981,38924758
g1,860:19537434,38924758
x1,860:21878529,38924758
g1,860:22096982,38924758
x1,860:22679526,38924758
g1,860:22897979,38924758
$1,860:22897979,38924758
x1,860:23225660,38924758
g1,860:23335295,38924758
(1,860:23335295,38924758:782792,447828,0
x1,860:24118087,38924758
)
$1,860:24118087,38924758
x1,860:24300132,38924758
k1,861:32575439,38924758:8275307
g1,861:32575439,38924758
)
(1,867:8196047,39714139:24379392,491520,163840
h1,862:8196047,39714139:983041,0,0
x1,862:9779836,39714139
k1,862:10126898,39714139:347062
x1,862:11037122,39714139
k1,862:11384185,39714139:347063
x1,862:12258001,39714139
x1,862:12622091,39714139
x1,862:13477702,39714139
k1,862:13824764,39714139:347062
x1,862:14352695,39714139
x1,862:14680376,39714139
x1,862:15667058,39714139
x1,862:15994739,39714139
k1,862:16341801,39714139:347062
x1,862:17215617,39714139
x1,862:18071228,39714139
k1,862:18418291,39714139:347063
x1,862:19601583,39714139
x1,862:20438990,39714139
k1,862:20786052,39714139:347062
x1,862:21960241,39714139
k1,862:22307174,39714139:346933
x1,862:23126376,39714139
k1,862:23473438,39714139:347062
x1,862:24935258,39714139
x1,862:26249621,39714139
k1,862:26596684,39714139:347063
x1,862:27543317,39714139
x1,862:28346134,39714139
x1,862:29037905,39714139
x1,862:29857106,39714139
k1,862:30204168,39714139:347062
x1,862:31205415,39714139
k1,862:31552348,39714139:346933
x1,862:32356986,39714139
x1,862:32575439,39714139
k1,867:32575439,39714139:0
)
(1,867:8196047,40503520:24379392,571810,127431
x1,867:9652405,40503520
x1,867:10853901,40503520
x1,867:11090559,40503520
k1,863:11321862,40503520:231303
x1,863:12652611,40503520
k1,863:12883914,40503520:231303
x1,863:13794138,40503520
k1,863:14025441,40503520:231303
x1,863:14553372,40503520
x1,863:14881053,40503520
x1,863:15867735,40503520
x1,863:16195416,40503520
k1,863:16426719,40503520:231303
x1,863:16972854,40503520
x1,863:17537193,40503520
k1,863:17768496,40503520:231303
x1,863:18096177,40503520
k1,863:18327481,40503520:231304
$1,864:18327481,40503520
x1,864:19310524,40503520
k1,864:19420159,40503520:109635
(1,864:19420159,40503520:773691,447828,0
x1,864:20193850,40503520
)
k1,864:20303485,40503520:109635
(1,864:20303485,40503520:1092270,437688,0
x1,864:21395755,40503520
)
(1,864:21395755,40228456:706114,296746,54818
x1,864:22069101,40228456
)
$1,864:22101869,40503520
k1,864:22333172,40503520:231303
x1,864:24483122,40503520
k1,864:24714425,40503520:231303
x1,864:26158041,40503520
x1,864:26431107,40503520
k1,864:26662410,40503520:231303
x1,864:27208545,40503520
k1,864:27439848,40503520:231303
x1,864:28350072,40503520
k1,864:28581375,40503520:231303
x1,864:29457010,40503520
x1,864:30004964,40503520
x1,864:30627557,40503520
x1,864:31701623,40503520
x1,864:32575439,40503520
k1,864:32575439,40503520:0
)
]
(1,868:8196047,42934251:24379392,422343,0
(1,868:8196047,42934251:24379392,422343,0
k1,868:20058062,42934251:11862015
x1,868:20713424,42934251
k1,868:32575439,42934251:11862015
)
)
]
]
]
!48367
}12
!11
{13
[1,930:4736286,42934251:26225943,38197965,0
(1,930:4736286,4736286:0,0,0
[1,930:0,4736286:0,0,0
(1,930:0,0:0,0,0
g1,930:0,0
)
]
)
[1,930:4736286,4736286:0,0,0
(1,930:4736286,3377717:0,0,0
k1,930:4736286,3377717:-1780770
)
]
[1,930:4736286,42934251:26225943,38197965,0
[1,930:6582837,42934251:24379392,39490753,0
[1,930:6582837,3803946:24379392,360448,0
(1,930:6582837,3803946:24379392,0,0
(1,930:6582837,3803946:24379392,0,0
[1,930:6582837,3803946:24379392,0,0
(1,930:6582837,658218:24379392,0,0
k1,930:18772533,658218:12189696
k1,930:30962229,658218:12189696
)
]
r1,930:30962229,3803946:0,0,0
g1,930:6582837,3803946
g1,930:6582837,3803946
(1,930:6582837,3803946:24379392,0,0
k1,930:30962229,3803946:24379392
)
)
)
]
[1,930:6582837,41069572:24379392,36221405,0
(1,867:6582837,5503527:24379392,455111,127431
x1,867:7968197,5503527
x1,867:9096876,5503527
k1,865:9344453,5503527:247577
x1,865:10129067,5503527
k1,865:10376644,5503527:247577
x1,865:11417941,5503527
k1,865:11665518,5503527:247577
x1,865:12284470,5503527
x1,865:12648560,5503527
x1,865:13833672,5503527
k1,865:14081249,5503527:247577
x1,865:15209926,5503527
k1,865:15457503,5503527:247577
x1,865:16149274,5503527
x1,865:16604385,5503527
x1,865:16968475,5503527
x1,865:17423586,5503527
x1,865:18353835,5503527
k1,865:18601412,5503527:247577
x1,865:20751362,5503527
k1,865:20998940,5503527:247578
x1,865:22442556,5503527
x1,865:22715622,5503527
k1,865:22963199,5503527:247577
x1,865:23403747,5503527
k1,865:23651324,5503527:247577
x1,865:25216910,5503527
k1,865:25464487,5503527:247577
x1,865:25828577,5503527
x1,865:26156258,5503527
k1,865:26403835,5503527:247577
x1,865:27314059,5503527
k1,865:27561636,5503527:247577
x1,865:28908769,5503527
k1,866:29156346,5503527:247577
x1,866:30616344,5503527
x1,866:30962229,5503527
k1,866:30962229,5503527:0
)
(1,867:6582837,6292908:24379392,491520,163840
x1,867:8011889,6292908
g1,866:8230342,6292908
x1,866:9322612,6292908
k1,867:30962229,6292908:21639617
g1,867:30962229,6292908
)
(1,869:6582837,7082289:24379392,455111,127431
h1,868:6582837,7082289:983041,0,0
x1,868:7993684,7082289
x1,868:8958522,7082289
x1,868:9413633,7082289
g1,868:9632086,7082289
x1,868:10542310,7082289
g1,868:10760763,7082289
x1,868:14119490,7082289
g1,868:14337943,7082289
x1,868:14702033,7082289
x1,868:15521235,7082289
x1,868:15976346,7082289
g1,868:16194799,7082289
x1,868:16979413,7082289
g1,868:17197866,7082289
x1,868:17525547,7082289
g1,868:17744000,7082289
x1,868:20261681,7082289
g1,868:20480134,7082289
x1,868:23119785,7082289
k1,869:30962229,7082289:7842444
g1,869:30962229,7082289
)
(1,873:7420243,8264886:23541986,455111,127431
(1,871:7420243,8264886:0,422343,0
g1,871:7420243,8264886
g1,871:6910517,8264886
g1,871:6582837,8264886
(1,871:6582837,8264886:509726,422343,0
k1,871:7092563,8264886:509726
(1,871:7092563,8264886:0,422343,0
k1,871:6582837,8264886:-509726
x1,871:7092563,8264886
)
)
g1,871:7420243,8264886
)
x1,871:9076852,8264886
x1,871:9313510,8264886
k1,871:9608418,8264886:294908
x1,871:10518642,8264886
k1,871:10813550,8264886:294908
x1,871:12981704,8264886
k1,872:13276613,8264886:294909
x1,872:13968384,8264886
x1,872:14532723,8264886
k1,872:14827631,8264886:294908
x1,872:15737855,8264886
k1,872:16032763,8264886:294908
x1,872:19114781,8264886
k1,872:19409689,8264886:294908
x1,872:20722233,8264886
k1,872:21017141,8264886:294908
x1,872:22691953,8264886
k1,872:22986861,8264886:294908
x1,872:24588857,8264886
x1,872:24825515,8264886
k1,872:25120424,8264886:294909
x1,872:26030648,8264886
k1,872:26325556,8264886:294908
x1,872:28351715,8264886
k1,872:28646623,8264886:294908
x1,872:29192758,8264886
x1,872:29757097,8264886
k1,872:30052005,8264886:294908
x1,872:30962229,8264886
k1,872:30962229,8264886:0
)
(1,873:7420243,9054267:23541986,455111,127431
x1,873:8878421,9054267
x1,872:9988895,9054267
k1,872:10244970,9054267:256075
x1,872:11373647,9054267
x1,872:13397986,9054267
k1,872:13654062,9054267:256076
x1,872:14181993,9054267
k1,872:14438068,9054267:256075
x1,872:15348292,9054267
k1,872:15604367,9054267:256075
x1,872:16596511,9054267
k1,872:16852549,9054267:256038
x1,872:20751949,9054267
k1,872:21008024,9054267:256075
x1,872:22063885,9054267
k1,872:22319960,9054267:256075
x1,872:23230184,9054267
k1,872:23486260,9054267:256076
x1,872:25057304,9054267
k1,872:25313379,9054267:256075
x1,872:25895923,9054267
k1,872:26151998,9054267:256075
x1,872:27389904,9054267
k1,872:27645980,9054267:256076
x1,872:28556204,9054267
k1,872:28812279,9054267:256075
x1,872:30962229,9054267
k1,872:30962229,9054267:0
)
(1,873:7420243,9843648:23541986,455111,0
x1,873:9531965,9843648
k1,873:30962229,9843648:21430264
g1,873:30962229,9843648
)
(1,875:7420243,10633029:23541986,455111,146182
(1,874:7420243,10633029:0,422343,0
g1,874:7420243,10633029
g1,874:6910517,10633029
g1,874:6582837,10633029
(1,874:6582837,10633029:509726,422343,0
k1,874:7092563,10633029:509726
(1,874:7092563,10633029:0,422343,0
k1,874:6582837,10633029:-509726
x1,874:7092563,10633029
)
)
g1,874:7420243,10633029
)
x1,874:8889345,10633029
k1,874:9298187,10633029:408842
x1,874:9880731,10633029
k1,874:10289573,10633029:408842
x1,874:11423712,10633029
k1,874:11832555,10633029:408843
x1,874:12928464,10633029
k1,874:13337306,10633029:408842
x1,874:14029077,10633029
x1,874:14848278,10633029
x1,874:16049775,10633029
k1,874:16458617,10633029:408842
x1,874:17368841,10633029
k1,874:17777683,10633029:408842
x1,874:20540491,10633029
[1,874:20581931,10633029:207212,26214,0
]
x1,874:23206600,10633029
[1,874:23248040,10633029:207212,26214,0
]
x1,874:25872709,10633029
k1,874:26281552,10633029:408843
x1,874:27903572,10633029
k1,874:28312414,10633029:408842
x1,874:29643163,10633029
k1,874:30052005,10633029:408842
x1,874:30962229,10633029
k1,874:30962229,10633029:0
)
(1,875:7420243,11422410:23541986,455111,127431
x1,875:8412387,11422410
k1,874:8909776,11422410:497389
x1,874:10056658,11422410
x1,874:11187157,11422410
x1,874:11969949,11422410
x1,874:12809176,11422410
k1,874:13306846,11422410:497670
x1,874:14626672,11422410
k1,874:15124060,11422410:497388
x1,874:17294945,11422410
k1,874:17792615,11422410:497670
x1,874:18704659,11422410
x1,874:19309048,11422410
x1,874:19491093,11422410
x1,874:20676206,11422410
k1,874:21173876,11422410:497670
x1,874:21865647,11422410
x1,874:22429986,11422410
k1,874:22927656,11422410:497670
x1,874:23255337,11422410
k1,874:23753007,11422410:497670
x1,874:24626823,11422410
x1,874:25573457,11422410
k1,874:26071127,11422410:497670
x1,874:27126988,11422410
k1,874:27624658,11422410:497670
x1,874:29554335,11422410
k1,874:30052005,11422410:497670
x1,874:30962229,11422410
k1,875:30962229,11422410:0
)
(1,875:7420243,12211791:23541986,455111,146182
x1,875:10183051,12211791
[1,874:10224491,12211791:207212,26214,0
]
x1,874:14230564,12211791
k1,874:14507067,12211791:276503
x1,874:15344473,12211791
k1,874:15620977,12211791:276504
x1,874:16203521,12211791
k1,874:16480024,12211791:276503
x1,874:17390248,12211791
k1,874:17666752,12211791:276504
x1,874:20016952,12211791
k1,874:20293455,12211791:276503
x1,874:21786223,12211791
k1,874:22062669,12211791:276446
x1,874:24321847,12211791
k1,874:24598350,12211791:276503
x1,874:25508574,12211791
k1,874:25785078,12211791:276504
x1,874:27425303,12211791
x1,874:28228121,12211791
x1,874:29101936,12211791
k1,874:29378439,12211791:276503
x1,874:30962229,12211791
k1,874:30962229,12211791:0
)
(1,875:7420243,13001172:23541986,455111,127431
x1,875:7784333,13001172
x1,874:8641765,13001172
k1,874:8874909,13001172:233144
x1,874:10371318,13001172
k1,874:10604461,13001172:233143
x1,874:11514685,13001172
k1,874:11747829,13001172:233144
x1,874:14098029,13001172
k1,874:14331172,13001172:233143
x1,874:15696508,13001172
k1,874:15929652,13001172:233144
x1,874:17207606,13001172
k1,874:17440749,13001172:233143
x1,874:19370426,13001172
k1,874:19603570,13001172:233144
x1,874:20823272,13001172
k1,874:21056415,13001172:233143
x1,874:22625640,13001172
k1,874:22858784,13001172:233144
x1,874:23441328,13001172
k1,874:23674471,13001172:233143
x1,874:24038561,13001172
x1,874:24348037,13001172
k1,874:24581181,13001172:233144
x1,874:25928313,13001172
k1,874:26161456,13001172:233143
x1,874:27617814,13001172
k1,874:27850958,13001172:233144
x1,874:28324274,13001172
x1,874:28597341,13001172
k1,874:28830484,13001172:233143
x1,874:29522255,13001172
x1,874:30088414,13001172
x1,874:30962229,13001172
k1,874:30962229,13001172:0
)
(1,875:7420243,13790553:23541986,455111,127431
x1,875:8330467,13790553
k1,874:8508266,13790553:177799
x1,874:9837193,13790553
x1,874:10676420,13790553
k1,874:10854218,13790553:177798
x1,874:11545989,13790553
x1,874:12219555,13790553
k1,874:12397354,13790553:177799
x1,874:12725035,13790553
k1,874:12902834,13790553:177799
x1,874:14401062,13790553
k1,874:14578860,13790553:177798
x1,874:15381677,13790553
x1,874:16109857,13790553
x1,874:16983673,13790553
k1,874:17161472,13790553:177799
x1,874:17853243,13790553
k1,874:18031041,13790553:177798
x1,874:18886652,13790553
k1,874:19064411,13790553:177759
x1,874:19865408,13790553
x1,874:20538974,13790553
k1,874:20716772,13790553:177798
x1,874:21301136,13790553
k1,874:21478935,13790553:177799
x1,874:22389159,13790553
k1,874:22566958,13790553:177799
x1,874:24917158,13790553
k1,874:25094956,13790553:177798
x1,874:26278247,13790553
k1,874:26456006,13790553:177759
x1,874:27038550,13790553
k1,874:27216348,13790553:177798
x1,874:29182434,13790553
k1,874:29360233,13790553:177799
x1,874:30962229,13790553
k1,875:30962229,13790553:0
k1,875:30962229,13790553:0
)
(1,883:7420243,14579934:23541986,491520,163840
(1,876:7420243,14579934:0,422343,0
g1,876:7420243,14579934
g1,876:6910517,14579934
g1,876:6582837,14579934
(1,876:6582837,14579934:509726,422343,0
k1,876:7092563,14579934:509726
(1,876:7092563,14579934:0,422343,0
k1,876:6582837,14579934:-509726
x1,876:7092563,14579934
)
)
g1,876:7420243,14579934
)
x1,876:9095054,14579934
k1,876:9342130,14579934:247076
x1,876:10215946,14579934
x1,876:10889512,14579934
k1,876:11136587,14579934:247075
x1,876:11464268,14579934
k1,876:11711344,14579934:247076
x1,876:12767205,14579934
k1,876:13014281,14579934:247076
x1,876:13305552,14579934
x1,876:13979118,14579934
x1,876:14874778,14579934
k1,876:15121853,14579934:247075
x1,876:16032077,14579934
k1,876:16279153,14579934:247076
x1,876:17919378,14579934
x1,876:18722196,14579934
x1,876:19596011,14579934
k1,876:19843087,14579934:247076
x1,876:21869246,14579934
k1,876:22116321,14579934:247075
x1,876:22880910,14579934
k1,877:23127986,14579934:247076
x1,877:24857413,14579934
x1,877:25804047,14579934
k1,877:26051123,14579934:247076
x1,877:28053618,14579934
k1,877:28300693,14579934:247075
$1,877:28300693,14579934
x1,877:29138782,14579934
k1,877:29248417,14579934:109635
(1,877:29248417,14579934:774965,447828,127877
(1,877:29248417,14579934:365364,287724,127877
(1,877:29248417,14579934:365364,287724,127877
x1,877:29613781,14579934
)
)
x1,877:30023382,14579934
)
$1,877:30023382,14579934
x1,877:30205427,14579934
k1,877:30452503,14579934:247076
x1,877:30962229,14579934
k1,878:30962229,14579934:0
)
(1,883:7420243,15369315:23541986,535462,163840
x1,883:9149670,15369315
x1,883:10096304,15369315
k1,878:10403123,15369315:306819
x1,878:11895892,15369315
k1,878:12202710,15369315:306818
$1,878:12202710,15369315
x1,878:12530391,15369315
k1,878:12640026,15369315:109635
(1,878:12640026,15369315:774965,447828,127877
(1,878:12640026,15369315:365364,287724,127877
(1,878:12640026,15369315:365364,287724,127877
x1,878:13005390,15369315
)
)
x1,878:13414991,15369315
)
$1,878:13414991,15369315
x1,878:13597036,15369315
k1,878:13903855,15369315:306819
x1,878:14413581,15369315
k1,879:14720400,15369315:306819
x1,879:15634264,15369315
x1,879:16944988,15369315
k1,879:17251806,15369315:306818
x1,879:17907167,15369315
x1,879:19347140,15369315
k1,879:19653959,15369315:306819
x1,879:20240143,15369315
k1,879:20546961,15369315:306818
$1,879:20546961,15369315
(1,879:20546961,15369315:773691,447828,0
x1,879:21320652,15369315
)
k1,879:21430287,15369315:109635
(1,879:21430287,15369315:1092270,282168,0
x1,879:22522557,15369315
)
(1,879:22522557,15130599:706114,296746,54818
x1,879:23195903,15130599
)
$1,879:23228671,15369315
x1,879:23665579,15369315
k1,879:23972398,15369315:306819
x1,879:25649031,15369315
k1,880:25955850,15369315:306819
x1,880:27685277,15369315
x1,880:28631911,15369315
k1,880:28938729,15369315:306818
x1,880:29523093,15369315
k1,880:29829912,15369315:306819
x1,880:30743776,15369315
x1,880:30962229,15369315
k1,883:30962229,15369315:0
)
(1,883:7420243,16158696:23541986,455111,127431
x1,883:8548922,16158696
k1,880:8765702,16158696:216780
x1,880:10791861,16158696
k1,880:11008642,16158696:216781
x1,880:13087595,16158696
k1,880:13304375,16158696:216780
x1,880:14287417,16158696
k1,880:14504197,16158696:216780
x1,880:14868287,16158696
x1,880:15177763,16158696
k1,880:15394544,16158696:216781
x1,880:16668859,16158696
x1,880:17797538,16158696
x1,880:17979583,16158696
x1,880:19308511,16158696
k1,880:19525291,16158696:216780
x1,880:20692198,16158696
x1,880:21602422,16158696
k1,881:21819202,16158696:216780
x1,881:22365337,16158696
x1,881:22929676,16158696
k1,881:23146457,16158696:216781
x1,881:24056681,16158696
k1,881:24273461,16158696:216780
x1,881:24892413,16158696
x1,881:25256503,16158696
x1,881:26259570,16158696
k1,881:26476350,16158696:216780
x1,881:28083805,16158696
k1,881:28300586,16158696:216781
x1,881:29796995,16158696
k1,881:30013775,16158696:216780
x1,881:30962229,16158696
k1,881:30962229,16158696:0
)
(1,883:7420243,16948077:23541986,491520,163840
x1,883:8041016,16948077
x1,883:8368697,16948077
x1,883:9897874,16948077
g1,881:10116327,16948077
x1,881:10589643,16948077
x1,881:11226799,16948077
g1,881:11445252,16948077
x1,881:12501113,16948077
g1,881:12719566,16948077
x1,881:12901611,16948077
(1,882:12901611,16948077:655362,422343,0
x1,882:13556973,16948077
)
x1,882:13921063,16948077
k1,883:30962229,16948077:17041166
g1,883:30962229,16948077
)
(1,887:7420243,17737458:23541986,491520,163840
(1,884:7420243,17737458:0,422343,0
g1,884:7420243,17737458
g1,884:6910517,17737458
g1,884:6582837,17737458
(1,884:6582837,17737458:509726,422343,0
k1,884:7092563,17737458:509726
(1,884:7092563,17737458:0,422343,0
k1,884:6582837,17737458:-509726
x1,884:7092563,17737458
)
)
g1,884:7420243,17737458
)
x1,884:9095054,17737458
k1,884:9329628,17737458:234574
x1,884:10203444,17737458
x1,884:10877010,17737458
k1,884:11111584,17737458:234574
x1,884:11439265,17737458
k1,884:11673838,17737458:234573
x1,884:12458452,17737458
k1,884:12693026,17737458:234574
x1,884:15589360,17737458
k1,884:15823934,17737458:234574
x1,884:16879795,17737458
k1,884:17114369,17737458:234574
x1,884:18388683,17737458
k1,884:18623256,17737458:234573
x1,884:19537120,17737458
k1,884:19771694,17737458:234574
x1,884:21411917,17737458
k1,884:21646491,17737458:234574
x1,884:22556715,17737458
k1,884:22791289,17737458:234574
x1,884:24029195,17737458
x1,884:24884806,17737458
k1,884:25119380,17737458:234574
x1,884:25647311,17737458
k1,885:25119380,17737458:-18205
x1,885:26961674,17737458
x1,885:27289355,17737458
k1,885:27523928,17737458:234573
x1,885:28652607,17737458
x1,885:29326173,17737458
k1,885:29560747,17737458:234574
x1,885:30143291,17737458
k1,885:30377865,17737458:234574
x1,885:30962229,17737458
k1,885:30962229,17737458:0
)
(1,887:7420243,18526839:23541986,455111,127431
x1,887:7747924,18526839
g1,885:7966377,18526839
x1,885:8621738,18526839
x1,885:10005279,18526839
g1,885:10223732,18526839
x1,885:13120066,18526839
g1,885:13338519,18526839
x1,885:14469017,18526839
g1,885:14687470,18526839
x1,885:15472084,18526839
g1,885:15690537,18526839
x1,885:16638991,18526839
x1,885:17967918,18526839
g1,885:18186371,18526839
x1,885:19096595,18526839
g1,885:19315048,18526839
x1,885:22063925,18526839
g1,886:22282378,18526839
x1,886:23556693,18526839
g1,886:23775146,18526839
x1,886:24321281,18526839
x1,886:24885620,18526839
g1,886:25104073,18526839
x1,886:26014297,18526839
g1,886:26232750,18526839
x1,886:28093248,18526839
k1,887:30962229,18526839:2868981
g1,887:30962229,18526839
)
(1,891:7420243,19316220:23541986,571810,163840
(1,888:7420243,19316220:0,422343,0
g1,888:7420243,19316220
g1,888:6910517,19316220
g1,888:6582837,19316220
(1,888:6582837,19316220:509726,422343,0
k1,888:7092563,19316220:509726
(1,888:7092563,19316220:0,422343,0
k1,888:6582837,19316220:-509726
x1,888:7092563,19316220
)
)
g1,888:7420243,19316220
)
x1,888:9095054,19316220
k1,888:9250165,19316220:155111
x1,888:10178594,19316220
x1,888:10852160,19316220
k1,888:11007271,19316220:155111
x1,888:11334952,19316220
k1,888:11490063,19316220:155111
x1,888:12274677,19316220
k1,888:12429788,19316220:155111
x1,888:14887394,19316220
k1,888:15042505,19316220:155111
x1,888:16098366,19316220
k1,888:16253477,19316220:155111
x1,888:16908838,19316220
x1,888:17693450,19316220
k1,888:17848560,19316220:155110
x1,888:18758784,19316220
k1,888:18913895,19316220:155111
x1,888:20921848,19316220
k1,888:21076959,19316220:155111
x1,888:21768730,19316220
x1,888:22223841,19316220
k1,888:22378952,19316220:155111
x1,888:23509450,19316220
k1,888:23664561,19316220:155111
x1,888:24465559,19316220
k1,889:24620670,19316220:155111
$1,889:24620670,19316220
(1,889:24620670,19316220:773691,447828,0
x1,889:25394361,19316220
)
k1,889:25503996,19316220:109635
(1,889:25503996,19316220:1092270,437688,0
x1,889:26596266,19316220
)
(1,889:26596266,19041156:706114,296746,54818
x1,889:27269612,19041156
)
$1,889:27302380,19316220
x1,889:27557243,19316220
k1,889:27712354,19316220:155111
x1,889:28768215,19316220
k1,889:28923326,19316220:155111
x1,889:29269212,19316220
x1,889:30962229,19316220
k1,889:30962229,19316220:0
)
(1,891:7420243,20105601:23541986,491520,163840
x1,891:8221241,20105601
g1,890:8439694,20105601
$1,890:8439694,20105601
(1,890:8439694,20105601:773691,447828,0
x1,890:9213385,20105601
)
$1,890:9213385,20105601
x1,890:9468248,20105601
g1,890:9686701,20105601
x1,890:11179468,20105601
g1,890:11397921,20105601
x1,890:14348869,20105601
k1,891:30962229,20105601:16613360
g1,891:30962229,20105601
)
(1,895:7420243,20894982:23541986,491520,163840
(1,892:7420243,20894982:0,422343,0
g1,892:7420243,20894982
g1,892:6910517,20894982
g1,892:6582837,20894982
(1,892:6582837,20894982:509726,422343,0
k1,892:7092563,20894982:509726
(1,892:7092563,20894982:0,422343,0
k1,892:6582837,20894982:-509726
x1,892:7092563,20894982
)
)
g1,892:7420243,20894982
)
x1,892:8548920,20894982
k1,892:8744354,20894982:195434
x1,892:11201960,20894982
k1,892:11397395,20894982:195435
x1,892:12380437,20894982
k1,892:12575871,20894982:195434
x1,892:12939961,20894982
x1,892:13249437,20894982
k1,892:13444871,20894982:195434
x1,892:15414596,20894982
k1,892:15610031,20894982:195435
x1,892:16192575,20894982
k1,892:16388009,20894982:195434
x1,892:17079780,20894982
x1,892:17407461,20894982
k1,892:17602895,20894982:195434
x1,892:18877209,20894982
k1,892:19072644,20894982:195435
x1,892:20569053,20894982
k1,892:20764487,20894982:195434
x1,892:21674711,20894982
k1,892:21870146,20894982:195435
x1,892:23222737,20894982
k1,892:23418171,20894982:195434
x1,892:24768944,20894982
k1,892:24964378,20894982:195434
x1,892:26894055,20894982
k1,893:27089490,20894982:195435
x1,893:30184251,20894982
k1,893:30379685,20894982:195434
x1,893:30962229,20894982
k1,893:30962229,20894982:0
)
(1,895:7420243,21684363:23541986,491520,163840
x1,895:8594432,21684363
k1,893:8841072,21684363:246640
x1,893:9933342,21684363
k1,893:10180011,21684363:246669
x1,893:11308688,21684363
k1,893:11555357,21684363:246669
x1,893:12538399,21684363
x1,893:13541466,21684363
k1,893:13788135,21684363:246669
x1,893:15395590,21684363
k1,893:15642259,21684363:246669
x1,893:16554303,21684363
x1,893:17670238,21684363
k1,893:17916907,21684363:246669
x1,893:21048079,21684363
k1,893:21294748,21684363:246669
x1,893:22787515,21684363
k1,894:23034184,21684363:246669
x1,894:23944408,21684363
k1,894:24191076,21684363:246668
x1,894:25904118,21684363
k1,894:26150787,21684363:246669
x1,894:26496673,21684363
x1,894:28189690,21684363
k1,894:28436359,21684363:246669
x1,894:29386633,21684363
k1,894:29633302,21684363:246669
x1,894:29997392,21684363
x1,894:30962229,21684363
k1,894:30962229,21684363:0
)
(1,895:7420243,22473744:23541986,455111,0
x1,895:8785580,22473744
x1,894:10152735,22473744
k1,895:30962229,22473744:20809494
g1,895:30962229,22473744
)
(1,897:6582837,24181120:24379392,548180,153490
(1,897:6582837,24181120:2022785,508712,0
g1,897:6582837,24181120
x1,897:8161596,24181120
g1,897:8605622,24181120
)
x1,897:9938617,24181120
x1,897:10611965,24181120
g1,897:10907982,24181120
x1,897:12326400,24181120
g1,897:12622417,24181120
x1,897:13919779,24181120
x1,897:15491231,24181120
x1,897:16365122,24181120
g1,897:16661139,24181120
x1,897:18067222,24181120
x1,897:20678389,24181120
g1,897:20974406,24181120
x1,897:24773939,24181120
g1,897:24773939,24181120
k1,897:30962229,24181120:6188290
)
(1,909:6582837,25363717:24379392,455111,127431
x1,909:7711514,25363717
k1,900:7932512,25363717:220998
x1,900:8970169,25363717
x1,900:9607325,25363717
x1,900:10881638,25363717
k1,900:11102636,25363717:220998
x1,900:11612362,25363717
x1,900:11940043,25363717
x1,900:12469792,25363717
k1,900:12690790,25363717:220998
x1,900:13218721,25363717
k1,900:13439719,25363717:220998
x1,900:14349943,25363717
k1,900:14570942,25363717:220999
x1,900:15563086,25363717
k1,900:15784081,25363717:220995
x1,900:16930963,25363717
x1,900:18061462,25363717
x1,900:18844254,25363717
x1,900:19683481,25363717
k1,900:19904479,25363717:220998
x1,900:21224305,25363717
k1,900:21445301,25363717:220996
x1,900:22064253,25363717
x1,900:22610388,25363717
x1,900:24052182,25363717
k1,900:24273180,25363717:220998
x1,900:26257467,25363717
x1,900:26880060,25363717
x1,900:27662852,25363717
x1,900:28318213,25363717
k1,900:28539211,25363717:220998
x1,900:29869960,25363717
x1,900:30743776,25363717
x1,900:30962229,25363717
k1,909:30962229,25363717:0
)
(1,909:6582837,26153098:24379392,455111,0
x1,909:7711516,26153098
k1,901:7978307,26153098:266791
x1,901:9252621,26153098
k1,901:9519412,26153098:266791
x1,901:12399360,26153098
x1,901:13839335,26153098
x1,901:14476491,26153098
k1,901:14743282,26153098:266791
x1,901:16423554,26153098
x1,901:17825300,26153098
k1,901:18092091,26153098:266791
x1,901:19548451,26153098
k1,901:19815242,26153098:266791
x1,901:21255217,26153098
x1,901:21728533,26153098
x1,901:22585963,26153098
k1,901:22852754,26153098:266791
x1,901:23908615,26153098
k1,901:24175406,26153098:266791
x1,901:25342314,26153098
x1,901:25797425,26153098
x1,901:26654855,26153098
k1,901:26921646,26153098:266791
x1,901:28252395,26153098
x1,901:29126211,26153098
x1,901:30254890,26153098
k1,902:30521681,26153098:266791
x1,902:30962229,26153098
k1,902:30962229,26153098:0
)
(1,909:6582837,26942479:24379392,455111,146182
x1,909:8335928,26942479
k1,902:8581217,26942479:245289
x1,902:9637078,26942479
k1,902:9882366,26942479:245288
x1,902:10938227,26942479
x1,902:11302317,26942479
x1,902:13068152,26942479
k1,902:13313441,26942479:245289
x1,902:13859576,26942479
k1,902:14104864,26942479:245288
x1,902:19812525,26942479
k1,902:20057814,26942479:245289
x1,902:21550581,26942479
k1,902:21795869,26942479:245288
x1,902:23822028,26942479
k1,903:24067317,26942479:245289
x1,903:24689910,26942479
x1,903:25290657,26942479
x1,903:25472702,26942479
x1,903:25836792,26942479
x1,903:26455744,26942479
x1,903:27842926,26942479
k1,903:28088214,26942479:245288
x1,903:28963849,26942479
k1,903:29209138,26942479:245289
x1,903:30962229,26942479
k1,903:30962229,26942479:0
)
(1,909:6582837,27731860:24379392,455111,146182
x1,909:7638698,27731860
k1,903:7880459,27731860:241761
x1,903:8936320,27731860
x1,903:9300410,27731860
x1,903:11066245,27731860
k1,903:11308006,27731860:241761
x1,903:11854141,27731860
k1,904:11308006,27731860:0
k1,904:12095902,27731860:241761
x1,904:19875669,27731860
k1,904:20117430,27731860:241761
x1,904:21795881,27731860
k1,904:22037642,27731860:241761
x1,904:23133551,27731860
k1,904:23375312,27731860:241761
x1,904:23996085,27731860
x1,904:24323766,27731860
x1,904:25488853,27731860
k1,904:25730614,27731860:241761
x1,904:27061363,27731860
x1,904:27935179,27731860
x1,904:29063858,27731860
k1,904:29305619,27731860:241761
x1,904:29997390,27731860
x1,904:30962229,27731860
k1,904:30962229,27731860:0
)
(1,909:6582837,28521241:24379392,455111,127431
x1,909:8081065,28521241
k1,905:8372330,28521241:291265
x1,905:9537417,28521241
x1,905:10083552,28521241
x1,905:10429437,28521241
x1,905:10975572,28521241
x1,905:11594524,28521241
x1,905:12905248,28521241
k1,905:13196513,28521241:291265
x1,905:14909556,28521241
k1,905:15200821,28521241:291265
x1,905:16256682,28521241
k1,905:16547948,28521241:291266
x1,905:17931488,28521241
x1,905:19502532,28521241
k1,905:19793797,28521241:291265
x1,905:20157887,28521241
x1,905:21159134,28521241
x1,905:21486815,28521241
x1,905:22435269,28521241
k1,905:22726534,28521241:291265
x1,905:24752693,28521241
k1,905:25043958,28521241:291265
x1,905:25844955,28521241
x1,905:26027000,28521241
x1,905:26975454,28521241
x1,905:28286178,28521241
k1,905:28577443,28521241:291265
x1,905:29706120,28521241
x1,905:30743776,28521241
x1,905:30962229,28521241
k1,909:30962229,28521241:0
)
(1,909:6582837,29310622:24379392,455111,127431
x1,909:6764882,29310622
x1,909:7565879,29310622
k1,906:7906960,29310622:341081
x1,906:9072047,29310622
x1,906:10018681,29310622
x1,906:10200726,29310622
x1,906:10928906,29310622
x1,906:11365814,29310622
x1,906:11693495,29310622
x1,906:11820926,29310622
k1,906:12162007,29310622:341081
x1,906:13297965,29310622
x1,906:13844100,29310622
x1,906:14717916,29310622
x1,906:14845347,29310622
k1,906:15186428,29310622:341081
x1,906:16242289,29310622
k1,906:16583370,29310622:341081
x1,906:17786687,29310622
x1,906:19574367,29310622
x1,906:20175116,29310622
x1,906:21230977,29310622
k1,906:21572058,29310622:341081
x1,906:22850012,29310622
k1,906:23191093,29310622:341081
x1,906:23631641,29310622
k1,906:23972722,29310622:341081
x1,906:25125065,29310622
x1,906:25762221,29310622
k1,906:26103302,29310622:341081
x1,906:26685846,29310622
k1,906:27026927,29310622:341081
x1,906:28455977,29310622
k1,907:28797058,29310622:341081
x1,907:30293467,29310622
k1,907:30634548,29310622:341081
x1,907:30962229,29310622
k1,907:30962229,29310622:0
)
(1,909:6582837,30100003:24379392,491520,163840
x1,909:8223059,30100003
x1,909:9828694,30100003
g1,907:10047147,30100003
x1,907:10738918,30100003
x1,907:11630937,30100003
x1,907:13349437,30100003
g1,907:13567890,30100003
x1,907:14041206,30100003
x1,907:14678362,30100003
g1,907:14896815,30100003
x1,907:16316766,30100003
x1,907:16935718,30100003
x1,907:18064397,30100003
g1,907:18282850,30100003
x1,907:18464895,30100003
(1,908:18464895,30100003:655362,422343,0
x1,908:19120257,30100003
)
x1,908:19484347,30100003
k1,909:30962229,30100003:11477882
g1,909:30962229,30100003
)
(1,919:6582837,30889384:24379392,455111,127431
h1,910:6582837,30889384:983041,0,0
x1,910:8694555,30889384
k1,910:9542357,30889384:847802
x1,910:10161310,30889384
x1,910:10709264,30889384
x1,910:11036945,30889384
x1,910:12203852,30889384
k1,910:13051653,30889384:847801
x1,910:14216740,30889384
x1,910:14580830,30889384
x1,910:14926716,30889384
x1,910:15946167,30889384
x1,910:16182825,30889384
k1,910:17030627,30889384:847802
x1,910:18490627,30889384
k1,910:19338429,30889384:847802
x1,910:19888203,30889384
x1,910:20234089,30889384
x1,910:21273564,30889384
k1,910:22121366,30889384:847802
x1,910:22631092,30889384
x1,910:23978225,30889384
k1,910:24826026,30889384:847801
x1,910:25809068,30889384
x1,910:26357022,30889384
x1,910:27594927,30889384
k1,910:28442729,30889384:847802
x1,910:30962229,30889384
k1,910:30962229,30889384:0
)
(1,919:6582837,31678765:24379392,455111,146182
x1,919:8330468,31678765
x1,919:9204284,31678765
k1,911:11617338,31678765:2403953
x1,911:20433158,31678765
k1,911:22837111,31678765:2403953
x1,911:30962229,31678765
k1,912:22837111,31678765:0
k1,919:30962229,31678765:0
)
(1,919:6582837,32468146:24379392,455111,146182
x1,919:15744008,32468146
k1,912:15973034,32468146:229026
x1,912:17028895,32468146
k1,913:15973034,32468146:0
k1,913:17257922,32468146:229027
x1,913:26419093,32468146
k1,913:26648119,32468146:229026
x1,913:27776796,32468146
k1,913:28005822,32468146:229026
x1,913:29431232,32468146
x1,913:30962229,32468146
k1,913:30962229,32468146:0
)
(1,919:6582837,33257527:24379392,455111,127431
x1,919:8661789,33257527
k1,913:8877050,33257527:215261
x1,913:9496002,33257527
x1,913:9860092,33257527
x1,913:11229069,33257527
k1,913:11444331,33257527:215262
x1,913:13082734,33257527
x1,913:15760613,33257527
k1,914:15975874,33257527:215261
x1,914:16815101,33257527
x1,914:17688916,33257527
k1,914:17904177,33257527:215261
x1,914:18523129,33257527
x1,914:19125698,33257527
x1,914:19671833,33257527
x1,914:21350286,33257527
k1,914:21565548,33257527:215262
x1,914:22894475,33257527
x1,914:24023154,33257527
k1,914:24238415,33257527:215261
x1,914:24584301,33257527
x1,914:25075822,33257527
x1,914:26717866,33257527
k1,914:26933128,33257527:215262
x1,914:28043603,33257527
x1,914:29175922,33257527
k1,914:29391183,33257527:215261
x1,914:30962229,33257527
k1,914:30962229,33257527:0
)
(1,919:6582837,34046908:24379392,455111,127431
x1,919:7331041,34046908
x1,919:7878995,34046908
x1,919:9116898,34046908
k1,915:9452866,34046908:335968
x1,915:10690772,34046908
x1,915:12607705,34046908
k1,915:12943674,34046908:335969
x1,915:13999535,34046908
k1,915:14335503,34046908:335968
x1,915:15322186,34046908
x1,915:15686276,34046908
x1,915:16543708,34046908
x1,915:17417524,34046908
k1,915:17753492,34046908:335968
x1,915:19542991,34046908
k1,915:19878960,34046908:335969
x1,915:21903298,34046908
k1,915:22239266,34046908:335968
x1,915:23367943,34046908
k1,915:23703911,34046908:335968
x1,915:24654185,34046908
x1,915:25859321,34046908
k1,915:26195290,34046908:335969
x1,915:28274242,34046908
k1,915:28610210,34046908:335968
x1,915:29229162,34046908
x1,915:29593252,34046908
x1,915:30962229,34046908
k1,916:30962229,34046908:0
)
(1,919:6582837,34836289:24379392,455111,127431
x1,919:7201789,34836289
x1,916:9806851,34836289
x1,916:11174007,34836289
x1,916:11829369,34836289
x1,916:12066027,34836289
k1,916:12419643,34836289:353616
x1,916:13566526,34836289
k1,916:13920141,34836289:353615
x1,916:14939592,34836289
x1,916:15631363,34836289
x1,916:16344977,34836289
k1,916:16698593,34836289:353616
x1,916:19376472,34836289
k1,916:19730088,34836289:353616
x1,916:21060837,34836289
k1,916:21414452,34836289:353615
x1,916:22870811,34836289
x1,916:23198492,34836289
x1,916:24021335,34836289
k1,916:24374951,34836289:353616
x1,916:26422954,34836289
k1,916:26776569,34836289:353615
x1,916:29552752,34836289
k1,917:29906368,34836289:353616
x1,917:30962229,34836289
k1,917:30962229,34836289:0
)
(1,919:6582837,35625670:24379392,455111,127431
x1,919:8186652,35625670
g1,917:8405105,35625670
x1,917:9206102,35625670
x1,917:10666101,35625670
g1,917:10884554,35625670
x1,917:12013231,35625670
g1,917:12231684,35625670
x1,917:14419863,35625670
g1,917:14638316,35625670
x1,917:15257269,35625670
x1,917:15805223,35625670
x1,917:16132904,35625670
x1,917:17299811,35625670
g1,917:17518264,35625670
x1,917:18393899,35625670
x1,917:19380582,35625670
g1,917:19599035,35625670
x1,917:20219808,35625670
x1,917:20547489,35625670
x1,917:21971079,35625670
g1,917:22189532,35625670
x1,917:23427438,35625670
x1,917:25065843,35625670
g1,918:25284296,35625670
x1,918:26340157,35625670
x1,918:27124769,35625670
x1,918:27943971,35625670
x1,918:28399082,35625670
g1,918:28617535,35625670
x1,918:29236487,35625670
x1,918:29600577,35625670
x1,918:30911300,35625670
k1,919:30962229,35625670:50929
g1,919:30962229,35625670
)
(1,929:6582837,36415051:24379392,455111,127431
h1,920:6582837,36415051:983041,0,0
x1,920:8694555,36415051
k1,920:8871538,36415051:176983
x1,920:10519042,36415051
k1,920:10696024,36415051:176982
x1,920:12006746,36415051
x1,920:12243404,36415051
k1,920:12420387,36415051:176983
x1,920:12784477,36415051
x1,920:13350636,36415051
x1,920:14939888,36415051
k1,920:15116871,36415051:176983
x1,920:16575049,36415051
x1,920:17667319,36415051
x1,920:18107867,36415051
x1,920:18836046,36415051
k1,920:19013028,36415051:176982
x1,920:20891730,36415051
x1,920:21365047,36415051
k1,920:21542030,36415051:176983
x1,920:23038439,36415051
k1,920:23215422,36415051:176983
x1,920:24034624,36415051
x1,920:24216669,36415051
x1,920:25017666,36415051
k1,920:25194648,36415051:176982
x1,920:25522329,36415051
x1,920:25850010,36415051
x1,920:26379759,36415051
x1,920:27435620,36415051
k1,920:27612603,36415051:176983
x1,920:30962229,36415051
k1,929:30962229,36415051:0
)
(1,929:6582837,37204432:24379392,455111,127431
x1,929:8332288,37204432
k1,921:8590107,37204432:257819
x1,921:10010057,37204432
x1,921:10355942,37204432
x1,921:11411803,37204432
k1,921:11669623,37204432:257820
x1,921:13453662,37204432
k1,921:13711442,37204432:257780
x1,921:15131392,37204432
x1,921:15477277,37204432
x1,921:16533138,37204432
k1,921:16790957,37204432:257819
x1,921:17413550,37204432
x1,921:18746116,37204432
k1,921:19003936,37204432:257820
x1,921:19550071,37204432
x1,921:20352888,37204432
x1,921:21408749,37204432
k1,921:21666568,37204432:257819
x1,921:22722429,37204432
k1,921:22980249,37204432:257820
x1,921:23599201,37204432
k1,922:22980249,37204432:18205
x1,922:26204263,37204432
x1,922:27917305,37204432
k1,922:28175124,37204432:257819
x1,922:28905123,37204432
x1,922:29196394,37204432
x1,922:29542280,37204432
x1,922:30962229,37204432
k1,922:30962229,37204432:0
)
(1,929:6582837,37993813:24379392,455111,127431
x1,929:7010643,37993813
x1,922:7540393,37993813
k1,922:7825592,37993813:285199
x1,922:8153273,37993813
k1,922:8438473,37993813:285200
x1,922:9057425,37993813
x1,922:9659994,37993813
x1,922:10206129,37993813
x1,922:11444034,37993813
k1,922:11729233,37993813:285199
x1,922:13333048,37993813
x1,922:13460479,37993813
k1,922:13745679,37993813:285200
x1,922:14655903,37993813
k1,922:14941102,37993813:285199
x1,922:17202098,37993813
x1,922:19210052,37993813
k1,922:19495252,37993813:285200
x1,922:20334479,37993813
x1,922:21208294,37993813
k1,923:21493493,37993813:285199
x1,923:22077857,37993813
x1,923:22791471,37993813
k1,923:23076670,37993813:285199
x1,923:23952305,37993813
k1,923:24237505,37993813:285200
x1,923:26101643,37993813
k1,923:26386842,37993813:285199
x1,923:26969386,37993813
k1,923:27254586,37993813:285200
x1,923:28164810,37993813
k1,923:28450009,37993813:285199
x1,923:29323825,37993813
x1,923:30962229,37993813
k1,923:30962229,37993813:0
)
(1,929:6582837,38783194:24379392,491520,163840
x1,929:7456653,38783194
x1,923:8312264,38783194
k1,923:8517161,38783194:204897
x1,923:9791475,38783194
k1,923:9996373,38783194:204898
x1,923:11345325,38783194
k1,923:11550222,38783194:204897
x1,923:13774809,38783194
k1,923:13979707,38783194:204898
x1,923:16169706,38783194
k1,923:16374603,38783194:204897
x1,923:19478468,38783194
k1,924:16374603,38783194:-18205
x1,924:19951784,38783194
k1,924:20156668,38783194:204884
x1,924:20775620,38783194
x1,924:21378189,38783194
x1,924:21924324,38783194
x1,924:23602777,38783194
k1,924:23807674,38783194:204897
x1,924:24555878,38783194
x1,924:25103832,38783194
x1,924:26341735,38783194
k1,924:26546633,38783194:204898
x1,924:27784539,38783194
x1,924:29701472,38783194
k1,924:29906369,38783194:204897
x1,924:30252255,38783194
x1,924:30743776,38783194
x1,924:30962229,38783194
k1,929:30962229,38783194:0
)
(1,929:6582837,39572575:24379392,455111,127431
x1,929:8042836,39572575
k1,924:8303763,39572575:260927
x1,924:8831694,39572575
k1,924:9092621,39572575:260927
x1,924:10421548,39572575
x1,924:11990775,39572575
k1,924:12251702,39572575:260927
x1,924:12943473,39572575
x1,924:13398584,39572575
k1,924:13659511,39572575:260927
x1,924:15230557,39572575
k1,925:15491484,39572575:260927
x1,925:16547345,39572575
k1,925:16808272,39572575:260927
x1,925:18597771,39572575
k1,925:18858698,39572575:260927
x1,925:20883036,39572575
k1,925:21143963,39572575:260927
x1,925:22583938,39572575
x1,925:23057254,39572575
x1,925:23914684,39572575
k1,925:24175611,39572575:260927
x1,925:25231472,39572575
k1,925:25492399,39572575:260927
x1,925:27518558,39572575
k1,925:27779485,39572575:260927
x1,925:29825667,39572575
k1,925:30086594,39572575:260927
x1,925:30962229,39572575
k1,925:30962229,39572575:0
)
(1,929:6582837,40361956:24379392,455111,127431
x1,929:8461539,40361956
x1,925:9098695,40361956
k1,925:9369390,40361956:270695
x1,925:10570886,40361956
x1,925:10934976,40361956
x1,925:11608542,40361956
x1,925:12627993,40361956
x1,925:13392582,40361956
k1,926:13663277,40361956:270695
x1,926:14719138,40361956
k1,926:14989834,40361956:270696
x1,926:16701056,40361956
k1,926:16971751,40361956:270695
x1,926:18464518,40361956
k1,926:18735213,40361956:270695
x1,926:19465212,40361956
x1,926:19756483,40361956
x1,926:20102369,40361956
x1,926:20757731,40361956
x1,926:21176434,40361956
k1,926:21447129,40361956:270695
x1,926:22575806,40361956
k1,926:22846501,40361956:270695
x1,926:23720317,40361956
x1,926:25358721,40361956
k1,926:25629417,40361956:270696
x1,926:26503233,40361956
x1,926:27358844,40361956
k1,926:27629539,40361956:270695
x1,926:28070087,40361956
k1,926:28340782,40361956:270695
x1,926:29997390,40361956
x1,926:30962229,40361956
k1,926:30962229,40361956:0
)
]
(1,930:6582837,42934251:24379392,422343,0
(1,930:6582837,42934251:24379392,422343,0
k1,930:18444852,42934251:11862015
x1,930:19100214,42934251
k1,930:30962229,42934251:11862015
)
)
]
]
]
!37296
}13
!11
{14
[1,994:4736286,42934251:27839153,38197965,0
(1,994:4736286,4736286:0,0,0
[1,994:0,4736286:0,0,0
(1,994:0,0:0,0,0
g1,994:0,0
)
]
)
[1,994:4736286,4736286:0,0,0
(1,994:4736286,3377717:0,0,0
k1,994:4736286,3377717:-3393980
)
]
[1,994:4736286,42934251:27839153,38197965,0
[1,994:8196047,42934251:24379392,39490753,0
[1,994:8196047,3803946:24379392,360448,0
(1,994:8196047,3803946:24379392,0,0
(1,994:8196047,3803946:24379392,0,0
[1,994:8196047,3803946:24379392,0,0
(1,994:8196047,658218:24379392,0,0
k1,994:20385743,658218:12189696
k1,994:32575439,658218:12189696
)
]
r1,994:32575439,3803946:0,0,0
g1,994:8196047,3803946
g1,994:8196047,3803946
(1,994:8196047,3803946:24379392,0,0
k1,994:32575439,3803946:24379392
)
)
)
]
[1,994:8196047,41069572:24379392,36221405,0
(1,929:8196047,5503527:24379392,455111,127431
x1,929:11077816,5503527
k1,927:11245294,5503527:167478
x1,927:11827838,5503527
k1,927:11995315,5503527:167477
x1,927:13014765,5503527
k1,927:13182243,5503527:167478
x1,927:14401945,5503527
k1,927:14569422,5503527:167477
x1,927:16611964,5503527
k1,927:16779442,5503527:167478
x1,927:18605350,5503527
x1,927:18842008,5503527
k1,927:19009486,5503527:167478
x1,927:19555621,5503527
k1,927:19723098,5503527:167477
x1,927:20633322,5503527
k1,927:20800800,5503527:167478
x1,927:23209250,5503527
k1,927:23376728,5503527:167478
x1,927:24252363,5503527
x1,927:25239046,5503527
k1,927:25406523,5503527:167477
x1,927:26462384,5503527
k1,927:26629862,5503527:167478
x1,927:27212406,5503527
k1,927:27379883,5503527:167477
x1,927:28548610,5503527
x1,927:28876291,5503527
x1,927:30205218,5503527
k1,928:30372696,5503527:167478
x1,928:32575439,5503527
k1,928:32575439,5503527:0
)
(1,929:8196047,6292908:24379392,455111,0
x1,929:8541933,6292908
x1,929:9015250,6292908
x1,929:9929114,6292908
g1,928:10147567,6292908
x1,928:11421881,6292908
x1,928:12368515,6292908
g1,928:12586968,6292908
x1,928:13460784,6292908
x1,928:13843079,6292908
x1,928:14025124,6292908
x1,928:14389214,6292908
x1,928:15008166,6292908
x1,928:16577393,6292908
k1,929:32575439,6292908:15998046
g1,929:32575439,6292908
)
(1,934:8196047,7082289:24379392,455111,127431
h1,930:8196047,7082289:983041,0,0
x1,930:10307765,7082289
k1,930:10653239,7082289:345474
x1,930:12073190,7082289
x1,930:12692142,7082289
x1,930:13820821,7082289
k1,930:14166296,7082289:345475
x1,930:15331383,7082289
x1,930:15877518,7082289
x1,930:16223403,7082289
x1,930:16769538,7082289
x1,930:18193127,7082289
k1,930:18538601,7082289:345474
x1,930:19812915,7082289
k1,930:20158390,7082289:345475
x1,930:21068614,7082289
k1,930:21414088,7082289:345474
x1,930:22287904,7082289
x1,930:23926308,7082289
k1,930:24271783,7082289:345475
x1,930:25145599,7082289
x1,930:26001210,7082289
k1,930:26346684,7082289:345474
x1,930:28605862,7082289
k1,930:28951337,7082289:345475
x1,930:29279018,7082289
k1,930:29624492,7082289:345474
x1,930:31335714,7082289
x1,930:32575439,7082289
k1,930:32575439,7082289:0
)
(1,934:8196047,7871670:24379392,455111,127431
x1,934:8869613,7871670
x1,931:9745249,7871670
x1,931:10274998,7871670
k1,931:10479712,7871670:204714
x1,931:11353527,7871670
x1,931:12227343,7871670
k1,931:12432057,7871670:204714
x1,931:13018241,7871670
k1,931:13222955,7871670:204714
x1,931:13914726,7871670
k1,931:14119441,7871670:204715
x1,931:15293630,7871670
k1,931:15498330,7871670:204700
x1,931:16446784,7871670
x1,931:17120351,7871670
x1,931:17247782,7871670
k1,931:17452496,7871670:204714
x1,931:18581173,7871670
k1,931:18785887,7871670:204714
x1,931:19259203,7871670
x1,931:20171248,7871670
x1,931:20700997,7871670
k1,931:20905712,7871670:204715
x1,931:21526485,7871670
x1,931:21854166,7871670
x1,931:23277756,7871670
k1,931:23482470,7871670:204714
x1,931:24392694,7871670
k1,931:24597408,7871670:204714
x1,931:25471224,7871670
x1,931:26545288,7871670
x1,931:29676460,7871670
k1,931:29881174,7871670:204714
x1,931:30900625,7871670
x1,931:31264715,7871670
x1,931:32156736,7871670
x1,931:32575439,7871670
k1,932:32575439,7871670:0
)
(1,934:8196047,8661051:24379392,455111,127431
x1,934:9688814,8661051
k1,932:9963862,8661051:275048
x1,932:10874086,8661051
k1,932:11149134,8661051:275048
x1,932:11768087,8661051
x1,932:12316041,8661051
x1,932:12643722,8661051
x1,932:13992674,8661051
k1,932:14267722,8661051:275048
x1,932:15580266,8661051
x1,932:16053582,8661051
x1,932:17093057,8661051
k1,932:17368105,8661051:275048
x1,932:19576309,8661051
k1,932:19851357,8661051:275048
x1,932:20907218,8661051
k1,932:21182267,8661051:275049
x1,932:22533040,8661051
k1,932:22808088,8661051:275048
x1,932:24082403,8661051
k1,932:24357451,8661051:275048
x1,932:26325356,8661051
k1,932:26600404,8661051:275048
x1,932:27110130,8661051
k1,933:26600404,8661051:18205
x1,933:28457263,8661051
k1,933:28732311,8661051:275048
x1,933:29824581,8661051
x1,933:31026077,8661051
k1,933:31301125,8661051:275048
x1,933:32575439,8661051
k1,933:32575439,8661051:0
)
(1,934:8196047,9450432:24379392,455111,127431
x1,934:9106271,9450432
g1,933:9324724,9450432
x1,933:10972228,9450432
g1,933:11190681,9450432
x1,933:12610632,9450432
x1,933:13229584,9450432
x1,933:14540308,9450432
k1,934:32575439,9450432:18035131
g1,934:32575439,9450432
)
(1,936:8196047,11125088:24379392,548180,153490
(1,936:8196047,11125088:2022785,508712,0
g1,936:8196047,11125088
x1,936:9774806,11125088
g1,936:10218832,11125088
)
x1,936:10889441,11125088
x1,936:12238787,11125088
g1,936:12534804,11125088
x1,936:13274848,11125088
x1,936:16768586,11125088
g1,936:16768586,11125088
k1,936:32575439,11125088:15806853
)
(1,944:8196047,12307685:24379392,455111,0
x1,944:9324724,12307685
k1,939:9626914,12307685:302190
x1,939:11858783,12307685
x1,939:12095441,12307685
k1,939:12397630,12307685:302189
x1,939:13493540,12307685
k1,939:13795729,12307685:302189
x1,939:16093134,12307685
k1,939:16395324,12307685:302190
x1,939:17087095,12307685
k1,939:17389285,12307685:302190
x1,939:17935420,12307685
x1,939:20121778,12307685
x1,939:20394844,12307685
k1,939:20697033,12307685:302189
x1,939:22208005,12307685
k1,939:22510195,12307685:302190
x1,939:24352488,12307685
k1,939:24654677,12307685:302189
x1,939:26921135,12307685
x1,939:28526770,12307685
k1,939:28828960,12307685:302190
x1,939:30179733,12307685
k1,939:30481922,12307685:302189
x1,939:31355738,12307685
k1,940:30481922,12307685:18205
x1,940:32575439,12307685
k1,940:32575439,12307685:0
)
(1,944:8196047,13097066:24379392,455111,146182
x1,944:10963129,13097066
x1,940:11855148,13097066
k1,940:12148886,13097066:293738
x1,940:12695021,13097066
k1,940:12988759,13097066:293738
x1,940:20077824,13097066
k1,940:20371562,13097066:293738
x1,940:21500239,13097066
k1,940:21793977,13097066:293738
x1,940:22667793,13097066
x1,940:23887494,13097066
k1,940:24181231,13097066:293737
x1,940:25641231,13097066
k1,940:25934969,13097066:293738
x1,940:26845193,13097066
k1,940:27138931,13097066:293738
x1,940:29186936,13097066
k1,941:29480674,13097066:293738
x1,941:32575439,13097066
k1,941:32575439,13097066:0
)
(1,944:8196047,13886447:24379392,455111,127431
x1,944:8541933,13886447
x1,941:10416995,13886447
k1,941:10627071,13886447:210076
x1,941:13219388,13886447
k1,941:13429464,13886447:210076
x1,941:14121235,13886447
x1,941:15868867,13886447
x1,941:15996298,13886447
k1,941:16206374,13886447:210076
x1,941:18283506,13886447
k1,941:18493582,13886447:210076
x1,941:20139265,13886447
k1,941:20349341,13886447:210076
x1,941:21405202,13886447
k1,941:21615278,13886447:210076
x1,941:21979368,13886447
x1,941:22763980,13886447
x1,941:23969115,13886447
k1,941:24179191,13886447:210076
x1,941:26989961,13886447
x1,941:27727242,13886447
k1,942:27937310,13886447:210068
x1,942:29615764,13886447
k1,942:29825840,13886447:210076
x1,942:31382321,13886447
k1,942:31592397,13886447:210076
x1,942:32575439,13886447
k1,942:32575439,13886447:0
)
(1,944:8196047,14675828:24379392,455111,127431
x1,944:9621456,14675828
x1,942:9967341,14675828
k1,942:10201948,14675828:234607
x1,942:10986562,14675828
k1,942:11221170,14675828:234608
x1,942:11548851,14675828
k1,942:11783458,14675828:234607
x1,942:14557820,14675828
k1,942:14792427,14675828:234607
x1,942:16361651,14675828
k1,942:16596259,14675828:234608
x1,942:16923940,14675828
k1,942:17158547,14675828:234607
x1,942:17668273,14675828
x1,942:19434109,14675828
k1,942:19668716,14675828:234607
x1,942:20360487,14675828
k1,942:20595095,14675828:234608
x1,942:20922776,14675828
k1,943:21157383,14675828:234607
x1,943:23234515,14675828
k1,943:23469122,14675828:234607
x1,943:24856302,14675828
k1,943:25090909,14675828:234607
x1,943:25675273,14675828
k1,943:25909881,14675828:234608
x1,943:26565242,14675828
x1,943:27349854,14675828
k1,943:27584461,14675828:234607
x1,943:28521992,14675828
x1,943:28649423,14675828
k1,943:28884030,14675828:234607
x1,943:30076424,14675828
k1,943:30311032,14675828:234608
x1,943:31366893,14675828
k1,943:31601500,14675828:234607
x1,943:32102123,14675828
x1,943:32575439,14675828
k1,943:32575439,14675828:0
)
(1,944:8196047,15465209:24379392,455111,127431
x1,944:8814999,15465209
x1,943:11460111,15465209
g1,943:11678564,15465209
x1,943:12916470,15465209
x1,943:14300012,15465209
x1,943:14427443,15465209
k1,944:32575439,15465209:18147996
g1,944:32575439,15465209
)
(1,951:8196047,16254590:24379392,455111,127431
h1,945:8196047,16254590:983041,0,0
x1,945:9670609,16254590
x1,945:10675496,16254590
k1,945:11023601,16254590:348105
x1,945:11533327,16254590
x1,945:12170484,16254590
x1,945:13557666,16254590
k1,945:13905770,16254590:348104
x1,945:14781405,16254590
k1,945:15129510,16254590:348105
x1,945:16791579,16254590
x1,945:17428735,16254590
k1,945:17776840,16254590:348105
x1,945:18359384,16254590
k1,945:18707488,16254590:348104
x1,945:20855619,16254590
x1,945:21037664,16254590
x1,945:21838661,16254590
k1,945:22186766,16254590:348105
x1,945:23612176,16254590
x1,945:25037586,16254590
k1,945:25385691,16254590:348105
x1,945:26882100,16254590
k1,945:27230204,16254590:348104
x1,945:27576090,16254590
x1,945:27885566,16254590
x1,945:28905016,16254590
x1,945:29724218,16254590
x1,945:30179329,16254590
k1,945:30527434,16254590:348105
x1,945:32575439,16254590
k1,946:32575439,16254590:0
)
(1,951:8196047,17043971:24379392,455111,127431
x1,951:9621457,17043971
x1,951:10788364,17043971
k1,946:11027144,17043971:238780
x1,946:12204973,17043971
k1,946:12443753,17043971:238780
x1,946:13454102,17043971
k1,946:13692861,17043971:238759
x1,946:14311813,17043971
x1,946:14914382,17043971
x1,946:15460517,17043971
x1,946:16956925,17043971
k1,946:17195705,17043971:238780
x1,946:18071340,17043971
k1,946:18310119,17043971:238779
x1,946:19111116,17043971
x1,946:19766477,17043971
x1,946:21186427,17043971
k1,946:21425207,17043971:238780
x1,946:22155206,17043971
x1,946:22482887,17043971
x1,946:23265681,17043971
x1,946:23538747,17043971
k1,946:23777527,17043971:238780
x1,946:24360071,17043971
k1,946:24598851,17043971:238780
x1,946:25509075,17043971
k1,946:25747855,17043971:238780
x1,946:27098628,17043971
k1,946:27337407,17043971:238779
x1,946:28429677,17043971
x1,946:29631173,17043971
k1,947:29869953,17043971:238780
x1,947:31362720,17043971
k1,947:31601500,17043971:238780
x1,947:32102123,17043971
x1,947:32575439,17043971
k1,947:32575439,17043971:0
)
(1,951:8196047,17833352:24379392,455111,127431
x1,951:8814999,17833352
x1,951:9417568,17833352
x1,951:9963703,17833352
x1,951:11460111,17833352
k1,947:11674555,17833352:214444
x1,947:12550190,17833352
k1,947:12764634,17833352:214444
x1,947:13565631,17833352
x1,947:14220992,17833352
x1,947:15640942,17833352
k1,947:15855385,17833352:214443
x1,947:16585384,17833352
x1,947:16913065,17833352
x1,947:17695859,17833352
x1,947:17968925,17833352
k1,947:18183369,17833352:214444
x1,947:18765913,17833352
k1,947:18980357,17833352:214444
x1,947:19890581,17833352
k1,947:20105025,17833352:214444
x1,947:20614751,17833352
x1,947:21433953,17833352
k1,947:21648397,17833352:214444
x1,947:22704258,17833352
k1,947:22918701,17833352:214443
x1,947:23797977,17833352
x1,947:25090495,17833352
k1,948:25304939,17833352:214444
x1,948:25796460,17833352
x1,948:27019800,17833352
x1,948:28459775,17833352
x1,948:29096931,17833352
k1,948:29311375,17833352:214444
x1,948:29930327,17833352
x1,948:30532896,17833352
x1,948:31079031,17833352
x1,948:32575439,17833352
k1,948:32575439,17833352:0
)
(1,951:8196047,18622733:24379392,455111,127431
x1,951:9179089,18622733
k1,948:9366136,18622733:187047
x1,948:9730226,18622733
x1,948:10039702,18622733
k1,948:10226748,18622733:187046
x1,948:11140612,18622733
x1,948:11377270,18622733
k1,948:11564317,18622733:187047
x1,948:12146861,18622733
k1,948:12333908,18622733:187047
x1,948:13244132,18622733
k1,948:13431179,18622733:187047
x1,948:14716414,18622733
x1,948:15663048,18622733
x1,948:15899706,18622733
k1,948:16086752,18622733:187046
x1,948:16871366,18622733
k1,948:17058413,18622733:187047
x1,948:18223500,18622733
x1,948:19171954,18622733
x1,948:19353999,18622733
x1,948:20304273,18622733
k1,949:20491320,18622733:187047
x1,949:21765634,18622733
k1,949:21952681,18622733:187047
x1,949:24832629,18622733
x1,949:26272604,18622733
x1,949:26909760,18622733
k1,949:27096806,18622733:187046
x1,949:27715758,18622733
x1,949:28318327,18622733
x1,949:28864462,18622733
x1,949:30360870,18622733
k1,949:30547917,18622733:187047
x1,949:31603778,18622733
k1,949:31790825,18622733:187047
x1,949:32575439,18622733
k1,949:32575439,18622733:0
)
(1,951:8196047,19412114:24379392,455111,127431
x1,951:9179089,19412114
x1,951:9878140,19412114
x1,951:11425521,19412114
g1,949:11643974,19412114
x1,949:12918288,19412114
g1,949:13136741,19412114
x1,949:14048785,19412114
x1,949:14576716,19412114
x1,949:16054921,19412114
g1,950:16273374,19412114
x1,950:17185418,19412114
x1,950:18698211,19412114
g1,950:18916664,19412114
x1,950:20245591,19412114
x1,950:21374270,19412114
g1,950:21592723,19412114
x1,950:22211675,19412114
x1,950:22814244,19412114
x1,950:23360379,19412114
x1,950:25038832,19412114
k1,951:32575439,19412114:7536607
g1,951:32575439,19412114
)
(1,952:8196047,21086770:24379392,548180,153490
(1,952:8196047,21086770:2022785,508712,0
g1,952:8196047,21086770
x1,952:9774806,21086770
g1,952:10218832,21086770
)
x1,952:14096662,21086770
g1,952:14392679,21086770
x1,952:17412058,21086770
g1,952:17412058,21086770
k1,952:32575439,21086770:15163381
)
(1,962:8196047,22269367:24379392,455111,127431
x1,962:9051658,22269367
k1,955:9430306,22269367:378648
x1,955:10271353,22269367
x1,955:10966764,22269367
x1,955:11403672,22269367
x1,955:12204669,22269367
k1,955:12583317,22269367:378648
x1,955:13784814,22269367
x1,955:14130700,22269367
x1,955:14938977,22269367
k1,955:15317625,22269367:378648
x1,955:15790941,22269367
x1,955:16611961,22269367
k1,955:16990609,22269367:378648
x1,955:17354699,22269367
x1,955:17920858,22269367
x1,955:19906968,22269367
k1,955:20285617,22269367:378649
x1,955:21782026,22269367
k1,955:22160674,22269367:378648
x1,955:23074538,22269367
x1,955:24203217,22269367
k1,955:24581865,22269367:378648
x1,955:25856180,22269367
k1,955:26234828,22269367:378648
x1,955:27436325,22269367
x1,955:27782211,22269367
x1,955:28481262,22269367
k1,955:28859910,22269367:378648
x1,955:29333226,22269367
x1,955:30245271,22269367
x1,955:30937042,22269367
x1,955:31650656,22269367
k1,956:32029304,22269367:378648
x1,956:32575439,22269367
k1,956:32575439,22269367:0
)
(1,962:8196047,23058748:24379392,455111,127431
x1,962:9261010,23058748
x1,956:10391508,23058748
k1,956:10622534,23058748:231026
x1,956:11860439,23058748
x1,956:12224529,23058748
x1,956:12570415,23058748
x1,956:13520690,23058748
k1,956:13751716,23058748:231026
x1,956:14736579,23058748
x1,956:15974485,23058748
k1,956:16205511,23058748:231026
x1,956:18308131,23058748
k1,956:18539157,23058748:231026
x1,956:19886290,23058748
k1,956:20117316,23058748:231026
x1,956:20972927,23058748
k1,956:21203954,23058748:231027
x1,956:22334453,23058748
x1,956:23628793,23058748
k1,956:23859819,23058748:231026
x1,956:25174182,23058748
k1,956:25405208,23058748:231026
x1,956:27507824,23058748
k1,957:27738850,23058748:231026
x1,957:28467030,23058748
x1,957:29342665,23058748
k1,957:29573691,23058748:231026
x1,957:30447507,23058748
x1,957:31303118,23058748
k1,957:31534144,23058748:231026
x1,957:32007460,23058748
x1,957:32575439,23058748
k1,957:32575439,23058748:0
)
(1,962:8196047,23848129:24379392,455111,127431
x1,962:9474001,23848129
k1,957:9670109,23848129:196108
x1,957:10454723,23848129
k1,957:10650830,23848129:196107
x1,957:11379010,23848129
x1,957:12254645,23848129
k1,957:12450753,23848129:196108
x1,957:14132845,23848129
x1,957:15265164,23848129
k1,957:15461271,23848129:196107
x1,957:15989202,23848129
k1,957:16185310,23848129:196108
x1,957:16915309,23848129
x1,957:17242990,23848129
x1,957:18025784,23848129
x1,957:18298850,23848129
k1,957:18494957,23848129:196107
x1,957:20137001,23848129
x1,957:21050865,23848129
k1,957:21246973,23848129:196108
x1,957:22051611,23848129
x1,957:23507969,23848129
x1,957:24709465,23848129
x1,957:24946123,23848129
k1,958:25142230,23848129:196107
x1,958:25469911,23848129
x1,958:25797592,23848129
x1,958:26327341,23848129
k1,958:26523449,23848129:196108
x1,958:27979808,23848129
k1,958:28175915,23848129:196107
x1,958:28603721,23848129
x1,958:29133471,23848129
k1,958:29329579,23848129:196108
x1,958:30494666,23848129
x1,958:31443120,23848129
x1,958:31625165,23848129
x1,958:32575439,23848129
k1,958:32575439,23848129:0
)
(1,962:8196047,24637510:24379392,455111,127431
x1,962:8723978,24637510
k1,958:8938227,24637510:214249
x1,958:9903064,24637510
k1,958:10117310,24637510:214246
x1,958:11173171,24637510
k1,958:11387420,24637510:214249
x1,958:12953007,24637510
x1,958:14372957,24637510
k1,958:14587206,24637510:214249
x1,958:15663091,24637510
x1,958:16791770,24637510
k1,958:17006020,24637510:214250
x1,958:18726342,24637510
k1,958:18940591,24637510:214249
x1,958:19486726,24637510
x1,958:20416975,24637510
x1,958:21072336,24637510
x1,958:21308994,24637510
k1,959:21523244,24637510:214250
x1,959:22215015,24637510
x1,959:22670126,24637510
k1,959:22884375,24637510:214249
x1,959:24273376,24637510
k1,959:24487625,24637510:214249
x1,959:24960941,24637510
x1,959:25234007,24637510
k1,959:25448257,24637510:214250
x1,959:26726211,24637510
k1,959:26940460,24637510:214249
x1,959:27268141,24637510
k1,959:27482391,24637510:214250
x1,959:28683886,24637510
x1,959:29157202,24637510
x1,959:29466678,24637510
x1,959:29794359,24637510
k1,959:30008608,24637510:214249
x1,959:31501376,24637510
x1,959:31974692,24637510
x1,959:32575439,24637510
k1,959:32575439,24637510:0
)
(1,962:8196047,25426891:24379392,523768,127431
x1,962:8623853,25426891
x1,959:9153603,25426891
k1,959:9354178,25426891:200575
x1,959:10519265,25426891
x1,959:11467719,25426891
x1,959:12341535,25426891
k1,959:12542110,25426891:200575
x1,959:13745426,25426891
k1,959:13946001,25426891:200575
x1,959:14473932,25426891
k1,959:14674508,25426891:200576
x1,959:16536826,25426891
k1,959:16737401,25426891:200575
x1,959:17793262,25426891
k1,960:17993837,25426891:200575
x1,960:18494460,25426891
x1,960:19650444,25426891
$1,960:19650444,25426891
(1,960:19650444,25188175:436593,285052,54818
x1,960:20054269,25188175
)
$1,960:20087037,25426891
k1,960:20287612,25426891:200575
x1,960:21234244,25426891
k1,960:21434819,25426891:200575
x1,960:22781951,25426891
x1,960:23018609,25426891
k1,960:23219184,25426891:200575
x1,960:24384271,25426891
x1,960:25554818,25426891
x1,960:26756314,25426891
x1,960:27251475,25426891
k1,960:27452051,25426891:200576
x1,960:27925367,25426891
x1,960:28198433,25426891
k1,960:28399008,25426891:200575
x1,960:29676962,25426891
k1,960:29877537,25426891:200575
x1,960:30132400,25426891
x1,960:30587511,25426891
x1,960:31115440,25426891
x1,960:32575439,25426891
k1,960:32575439,25426891:0
)
(1,962:8196047,26216272:24379392,455111,127431
x1,962:8869613,26216272
x1,960:9579586,26216272
x1,960:10366019,26216272
g1,960:10584472,26216272
x1,960:12150058,26216272
k1,961:10584472,26216272:18205
x1,961:13843075,26216272
x1,961:14298186,26216272
x1,961:16526414,26216272
g1,961:16744867,26216272
x1,961:17218183,26216272
x1,961:18277683,26216272
g1,961:18496136,26216272
x1,961:19480999,26216272
g1,961:19699452,26216272
x1,961:20391223,26216272
g1,961:20609676,26216272
x1,961:20973766,26216272
x1,961:21758378,26216272
x1,961:23688055,26216272
g1,961:23906508,26216272
x1,961:25435685,26216272
g1,961:25654138,26216272
x1,961:26819225,26216272
x1,961:27989772,26216272
x1,961:29191268,26216272
x1,961:29609971,26216272
k1,962:32575439,26216272:2965468
g1,962:32575439,26216272
)
(1,964:8196047,27890928:24379392,548180,0
(1,964:8196047,27890928:2022785,508712,0
g1,964:8196047,27890928
x1,964:9774806,27890928
g1,964:10218832,27890928
)
x1,964:12108229,27890928
g1,964:12404246,27890928
x1,964:17244132,27890928
g1,964:17540149,27890928
x1,964:18958567,27890928
g1,964:19254584,27890928
x1,964:20394344,27890928
x1,964:21011047,27890928
x1,964:22261812,27890928
g1,964:22261812,27890928
k1,964:32575439,27890928:10313627
)
(1,973:8196047,29073525:24379392,455111,127431
x1,973:9051658,29073525
k1,967:9293276,29073525:241618
x1,967:11192004,29073525
k1,967:11433622,29073525:241618
x1,967:11906938,29073525
x1,967:12727958,29073525
k1,967:12969576,29073525:241618
x1,967:15445387,29073525
k1,967:15687005,29073525:241618
x1,967:17183414,29073525
k1,967:17425032,29073525:241618
x1,967:19467575,29073525
k1,967:19709193,29073525:241618
x1,967:20983508,29073525
k1,967:21225126,29073525:241618
x1,967:23471560,29073525
k1,967:23713178,29073525:241618
x1,967:24623403,29073525
x1,967:26210833,29073525
k1,967:26452451,29073525:241618
x1,967:26998586,29073525
k1,967:27240204,29073525:241618
x1,967:28305167,29073525
x1,967:29435665,29073525
k1,967:29677283,29073525:241618
x1,967:31279278,29073525
k1,968:29677283,29073525:18205
x1,968:31625164,29073525
x1,968:32575439,29073525
k1,968:32575439,29073525:0
)
(1,973:8196047,29862906:24379392,455111,127431
x1,973:10418816,29862906
k1,968:10618067,29862906:199251
x1,968:10982157,29862906
x1,968:12620562,29862906
k1,968:12819813,29862906:199251
x1,968:14166946,29862906
k1,968:14366198,29862906:199252
x1,968:16414203,29862906
k1,968:16613454,29862906:199251
x1,968:18690586,29862906
k1,968:18889837,29862906:199251
x1,968:20823153,29862906
k1,968:21022404,29862906:199251
x1,968:21495720,29862906
x1,968:22316740,29862906
k1,968:22515991,29862906:199251
x1,968:23793945,29862906
k1,968:23993196,29862906:199251
x1,968:24777810,29862906
k1,968:24977062,29862906:199252
x1,968:28566988,29862906
k1,969:28766239,29862906:199251
x1,969:29294170,29862906
k1,969:29493421,29862906:199251
x1,969:32575439,29862906
k1,969:32575439,29862906:0
)
(1,973:8196047,30652287:24379392,491520,163840
x1,973:8814999,30652287
x1,969:11460111,30652287
k1,969:11657708,30652287:197597
x1,969:12203843,30652287
k1,969:12401440,30652287:197597
x1,969:14189120,30652287
k1,969:14386717,30652287:197597
x1,969:15881306,30652287
k1,969:16078903,30652287:197597
x1,969:18307130,30652287
k1,969:18504727,30652287:197597
x1,969:18686772,30652287
(1,970:18686772,30652287:327681,422343,0
x1,970:19014453,30652287
)
x1,970:19378543,30652287
k1,970:19576141,30652287:197598
x1,970:21684220,30652287
k1,970:21881817,30652287:197597
x1,970:22355133,30652287
x1,970:23176153,30652287
k1,970:23373750,30652287:197597
x1,970:25055843,30652287
x1,970:26239134,30652287
k1,970:26436731,30652287:197597
x1,970:27933140,30652287
k1,970:28130737,30652287:197597
x1,970:30318916,30652287
x1,970:30628392,30652287
k1,970:30825989,30652287:197597
x1,970:31171875,30652287
x1,970:32575439,30652287
k1,970:32575439,30652287:0
)
(1,973:8196047,31441668:24379392,455111,127431
x1,973:10568091,31441668
g1,971:10786544,31441668
x1,971:12645222,31441668
g1,971:12863675,31441668
x1,971:13866742,31441668
x1,971:14321853,31441668
x1,971:15233898,31441668
g1,971:15452351,31441668
x1,971:15925667,31441668
x1,971:16493646,31441668
g1,971:16712099,31441668
x1,971:19481000,31441668
g1,971:19699453,31441668
x1,971:21195862,31441668
g1,971:21414315,31441668
x1,971:23602494,31441668
x1,971:23911970,31441668
g1,971:24130423,31441668
x1,971:24476309,31441668
x1,971:25879873,31441668
g1,971:26098326,31441668
x1,971:28470370,31441668
g1,971:28688823,31441668
x1,971:30547501,31441668
k1,973:32575439,31441668:2027938
g1,973:32575439,31441668
)
(1,975:8196047,33247888:24379392,639543,0
(1,975:8196047,33247888:1036062,593497,0
g1,975:8196047,33247888
x1,975:8714078,33247888
g1,975:9232109,33247888
)
x1,975:13957493,33247888
g1,975:13957493,33247888
k1,975:32575439,33247888:18617946
)
(1,994:8196047,34627093:24379392,455111,127431
x1,994:11383652,34627093
k1,978:11626373,34627093:242721
x1,978:12645824,34627093
x1,978:13230188,34627093
x1,978:14109464,34627093
x1,978:14619190,34627093
x1,978:15420187,34627093
k1,978:15662908,34627093:242721
x1,978:16991835,34627093
x1,978:18379017,34627093
k1,978:18621737,34627093:242720
x1,978:19497372,34627093
k1,978:19740093,34627093:242721
x1,978:20431864,34627093
k1,978:20674585,34627093:242721
x1,978:21766855,34627093
x1,978:22369424,34627093
x1,978:23316058,34627093
x1,978:23552716,34627093
k1,978:23795437,34627093:242721
x1,978:24632842,34627093
x1,978:24978727,34627093
x1,978:26526108,34627093
k1,978:26768828,34627093:242720
x1,978:27314963,34627093
k1,978:27557684,34627093:242721
x1,978:28577135,34627093
x1,978:29161499,34627093
x1,978:31131221,34627093
k1,979:31373942,34627093:242721
x1,979:32575439,34627093
k1,979:32575439,34627093:0
)
(1,994:8196047,35416474:24379392,455111,127431
x1,994:10442478,35416474
k1,979:10676401,35416474:233923
x1,979:11677648,35416474
x1,979:12351214,35416474
x1,979:13137648,35416474
x1,979:13410714,35416474
k1,979:13644638,35416474:233924
x1,979:15192019,35416474
x1,979:16393515,35416474
x1,979:16812218,35416474
k1,979:17046141,35416474:233923
x1,979:18358685,35416474
x1,979:18832001,35416474
x1,979:19871476,35416474
k1,979:20105399,35416474:233923
x1,979:21161260,35416474
k1,979:21395183,35416474:233923
x1,979:22305407,35416474
k1,979:22539331,35416474:233924
x1,979:23540578,35416474
x1,979:23995689,35416474
x1,979:24687460,35416474
x1,979:25888956,35416474
x1,979:26125614,35416474
k1,980:26359537,35416474:233923
x1,980:26887468,35416474
k1,980:27121391,35416474:233923
x1,980:27449072,35416474
k1,980:27682995,35416474:233923
x1,980:28920901,35416474
k1,980:29154825,35416474:233924
x1,980:29974027,35416474
x1,980:30429138,35416474
k1,980:30663061,35416474:233923
x1,980:31190992,35416474
k1,980:31424915,35416474:233923
x1,980:32575439,35416474
k1,980:32575439,35416474:0
)
(1,994:8196047,36205855:24379392,455111,127431
x1,994:9251908,36205855
k1,980:9406773,36205855:154865
x1,980:10318817,36205855
x1,980:10792133,36205855
x1,980:12106497,36205855
k1,980:12261361,36205855:154864
x1,980:13937992,36205855
k1,980:14092857,36205855:154865
x1,980:14533405,36205855
k1,980:14688270,36205855:154865
x1,980:15380041,36205855
k1,980:15534906,36205855:154865
x1,980:17138721,36205855
x1,980:17375379,36205855
k1,980:17530243,36205855:154864
x1,980:18840965,36205855
k1,981:18995830,36205855:154865
x1,981:19578374,36205855
k1,981:19733239,36205855:154865
x1,981:21591915,36205855
k1,981:21746779,36205855:154864
x1,981:22657003,36205855
k1,981:22811868,36205855:154865
x1,981:23722091,36205855
x1,981:25433313,36205855
k1,981:25588178,36205855:154865
x1,981:26644039,36205855
k1,981:26798904,36205855:154865
x1,981:27836561,36205855
x1,981:28473717,36205855
x1,981:29748030,36205855
k1,981:29902894,36205855:154864
x1,981:30851348,36205855
x1,981:31838030,36205855
k1,981:31992895,36205855:154865
x1,981:32575439,36205855
k1,981:32575439,36205855:0
)
(1,994:8196047,36995236:24379392,455111,127431
x1,994:9415749,36995236
x1,994:10289565,36995236
k1,981:10487535,36995236:197970
x1,981:11547036,36995236
k1,981:11745006,36995236:197970
x1,981:12582411,36995236
x1,981:12928296,36995236
x1,981:14475677,36995236
k1,981:14673647,36995236:197970
x1,981:16095417,36995236
k1,982:16293387,36995236:197970
x1,982:17753384,36995236
x1,982:18193932,36995236
x1,982:19213383,36995236
k1,982:19411353,36995236:197970
x1,982:20012101,36995236
k1,982:20210071,36995236:197970
x1,982:21269572,36995236
k1,982:21467542,36995236:197970
x1,982:21940858,36995236
x1,982:23034948,36995236
k1,982:23232918,36995236:197970
x1,982:23706234,36995236
x1,982:23979300,36995236
k1,982:24177270,36995236:197970
x1,982:24869041,36995236
x1,982:25196722,36995236
x1,982:25469788,36995236
k1,982:25667758,36995236:197970
x1,982:28443940,36995236
k1,982:28641910,36995236:197970
x1,982:29552134,36995236
k1,982:29750104,36995236:197970
x1,982:31062648,36995236
x1,982:31535964,36995236
x1,982:32575439,36995236
k1,982:32575439,36995236:0
)
(1,994:8196047,37784617:24379392,455111,127431
x1,994:8982481,37784617
x1,994:9237344,37784617
x1,994:9692455,37784617
x1,994:10731930,37784617
k1,982:10916195,37784617:184265
x1,982:11972056,37784617
k1,983:12156321,37784617:184265
x1,983:13193978,37784617
x1,983:13831134,37784617
x1,983:15105447,37784617
k1,983:15289712,37784617:184265
x1,983:16238166,37784617
x1,983:16676894,37784617
x1,983:17483351,37784617
k1,983:17667616,37784617:184265
x1,983:19633699,37784617
k1,983:19817963,37784617:184264
x1,983:20400507,37784617
k1,983:20584772,37784617:184265
x1,983:22368811,37784617
x1,983:23719584,37784617
k1,983:23903849,37784617:184265
x1,983:24817713,37784617
x1,983:25917261,37784617
x1,983:26663646,37784617
k1,983:26847911,37784617:184265
x1,983:28528183,37784617
x1,983:29929929,37784617
k1,983:30114194,37784617:184265
x1,983:30660329,37784617
x1,983:32356986,37784617
x1,983:32575439,37784617
k1,994:32575439,37784617:0
)
(1,994:8196047,38573998:24379392,455111,127431
x1,994:9251908,38573998
k1,984:9467475,38573998:215567
x1,984:10796402,38573998
x1,984:12183584,38573998
k1,984:12399152,38573998:215568
x1,984:12945287,38573998
k1,984:13160854,38573998:215567
x1,984:14471576,38573998
k1,984:14687144,38573998:215568
x1,984:16183553,38573998
k1,984:16399120,38573998:215567
x1,984:17309344,38573998
k1,984:17524912,38573998:215568
x1,984:18517056,38573998
k1,984:18732620,38573998:215564
x1,984:19879502,38573998
x1,984:21010001,38573998
x1,984:21792793,38573998
x1,984:22632020,38573998
k1,984:22847588,38573998:215568
x1,984:24349459,38573998
k1,984:24565026,38573998:215567
x1,984:26126971,38573998
k1,984:26342539,38573998:215568
x1,984:27252763,38573998
k1,985:27468330,38573998:215567
x1,985:28460474,38573998
k1,985:28676039,38573998:215565
x1,985:29822921,38573998
x1,985:30953420,38573998
x1,985:31736212,38573998
x1,985:32575439,38573998
k1,985:32575439,38573998:0
)
(1,994:8196047,39363379:24379392,455111,127431
x1,994:9515873,39363379
k1,985:9704888,39363379:189015
x1,985:10687930,39363379
x1,985:11900347,39363379
k1,985:12089392,39363379:189045
x1,985:12617323,39363379
k1,985:12806368,39363379:189045
x1,985:13134049,39363379
k1,985:13323093,39363379:189044
x1,985:15149003,39363379
k1,985:15338048,39363379:189045
x1,985:16650592,39363379
x1,985:17123908,39363379
x1,985:17981338,39363379
k1,985:18170382,39363379:189044
x1,985:19226243,39363379
k1,985:19415288,39363379:189045
x1,985:20582196,39363379
x1,985:21037307,39363379
x1,985:21894737,39363379
k1,985:22083781,39363379:189044
x1,985:23871461,39363379
k1,985:24060506,39363379:189045
x1,985:24845120,39363379
k1,986:25034164,39363379:189044
x1,986:25725935,39363379
k1,986:25914980,39363379:189045
x1,986:27189295,39363379
x1,986:28973335,39363379
k1,986:29162379,39363379:189044
x1,986:30491306,39363379
x1,986:31330533,39363379
k1,986:31519578,39363379:189045
x1,986:32575439,39363379
k1,986:32575439,39363379:0
)
(1,994:8196047,40152760:24379392,455111,127431
x1,994:10764700,40152760
x1,994:12370335,40152760
k1,986:12620277,40152760:249942
x1,986:13239229,40152760
x1,986:13603319,40152760
x1,986:14606386,40152760
k1,986:14856329,40152760:249943
x1,986:15719221,40152760
x1,986:16993535,40152760
k1,986:17243477,40152760:249942
x1,986:18867317,40152760
k1,986:19117260,40152760:249943
x1,986:20355166,40152760
k1,987:20605108,40152760:249942
x1,987:21411565,40152760
x1,987:21739246,40152760
x1,987:22285381,40152760
x1,987:23414060,40152760
k1,987:23664002,40152760:249942
x1,987:25338815,40152760
k1,987:25588758,40152760:249943
x1,987:26790255,40152760
x1,987:27136141,40152760
x1,987:28017237,40152760
k1,987:28267179,40152760:249942
x1,987:28740495,40152760
x1,987:29013561,40152760
k1,987:29263504,40152760:249943
x1,987:29955275,40152760
x1,987:30282956,40152760
x1,987:30556022,40152760
k1,987:30805964,40152760:249942
x1,987:31756238,40152760
x1,987:32575439,40152760
k1,987:32575439,40152760:0
)
(1,994:8196047,40942141:24379392,455111,127431
x1,994:9037094,40942141
x1,994:9874500,40942141
k1,987:10068373,40942141:193873
x1,987:11124234,40942141
k1,987:11318108,40942141:193874
x1,987:13083945,40942141
k1,987:13277818,40942141:193873
x1,987:14005998,40942141
x1,987:14881633,40942141
k1,987:15075507,40942141:193874
x1,987:16717551,40942141
x1,987:17631415,40942141
k1,987:17825288,40942141:193873
x1,987:18629926,40942141
x1,987:20086284,40942141
x1,987:21287780,40942141
x1,987:21524438,40942141
k1,987:21718312,40942141:193874
x1,987:23107313,40942141
k1,987:23301186,40942141:193873
x1,987:24085800,40942141
k1,987:24279674,40942141:193874
x1,987:24789400,40942141
x1,987:25244511,40942141
k1,987:25438384,40942141:193873
x1,987:25784270,40942141
x1,987:26275791,40942141
x1,987:27477287,40942141
k1,987:27671161,40942141:193874
x1,987:28727022,40942141
k1,987:28920895,40942141:193873
x1,987:29430621,40942141
x1,987:29885732,40942141
k1,987:30079606,40942141:193874
x1,987:30771377,40942141
x1,987:31444941,40942141
x1,987:32575439,40942141
k1,987:32575439,40942141:0
)
]
(1,994:8196047,42934251:24379392,422343,0
(1,994:8196047,42934251:24379392,422343,0
k1,994:20058062,42934251:11862015
x1,994:20713424,42934251
k1,994:32575439,42934251:11862015
)
)
]
]
]
!33669
}14
!11
{15
[1,1056:4736286,42934251:26225943,38197965,0
(1,1056:4736286,4736286:0,0,0
[1,1056:0,4736286:0,0,0
(1,1056:0,0:0,0,0
g1,1056:0,0
)
]
)
[1,1056:4736286,4736286:0,0,0
(1,1056:4736286,3377717:0,0,0
k1,1056:4736286,3377717:-1780770
)
]
[1,1056:4736286,42934251:26225943,38197965,0
[1,1056:6582837,42934251:24379392,39490753,0
[1,1056:6582837,3803946:24379392,360448,0
(1,1056:6582837,3803946:24379392,0,0
(1,1056:6582837,3803946:24379392,0,0
[1,1056:6582837,3803946:24379392,0,0
(1,1056:6582837,658218:24379392,0,0
k1,1056:18772533,658218:12189696
k1,1056:30962229,658218:12189696
)
]
r1,1056:30962229,3803946:0,0,0
g1,1056:6582837,3803946
g1,1056:6582837,3803946
(1,1056:6582837,3803946:24379392,0,0
k1,1056:30962229,3803946:24379392
)
)
)
]
[1,1056:6582837,41069572:24379392,36221405,0
(1,994:6582837,5503527:24379392,455111,127431
x1,994:7911764,5503527
x1,994:9480991,5503527
k1,987:9693944,5503527:212953
x1,987:11259530,5503527
k1,987:11472483,5503527:212953
x1,987:11945799,5503527
x1,987:12218865,5503527
k1,987:12431818,5503527:212953
x1,987:13123589,5503527
x1,987:13451270,5503527
x1,987:13724336,5503527
k1,987:13937289,5503527:212953
x1,987:14887563,5503527
x1,987:15706764,5503527
k1,987:15919717,5503527:212953
x1,987:17416126,5503527
k1,987:17629079,5503527:212953
x1,987:18200645,5503527
k1,987:18430917,5503527:230272
x1,987:19574047,5503527
k1,987:19828523,5503527:212953
x1,987:20374658,5503527
x1,987:22071315,5503527
x1,987:23127176,5503527
k1,987:23340129,5503527:212953
x1,987:25440926,5503527
k1,988:25653879,5503527:212953
x1,988:26709740,5503527
k1,988:26922693,5503527:212953
x1,988:28251620,5503527
x1,988:29638802,5503527
k1,988:29851755,5503527:212953
x1,988:30397890,5503527
x1,988:30962229,5503527
k1,988:30962229,5503527:0
)
(1,994:6582837,6292908:24379392,455111,127431
x1,994:7493061,6292908
k1,988:7710600,6292908:217539
x1,988:9498280,6292908
k1,988:9715819,6292908:217539
x1,988:11210408,6292908
k1,988:11427947,6292908:217539
x1,988:12629444,6292908
k1,988:12846984,6292908:217540
x1,988:13757208,6292908
k1,988:13974747,6292908:217539
x1,988:14966891,6292908
k1,988:15184429,6292908:217538
x1,988:16331311,6292908
x1,988:17461810,6292908
x1,988:18244602,6292908
x1,988:19083829,6292908
k1,988:19301368,6292908:217539
x1,988:20251642,6292908
k1,988:20469181,6292908:217539
x1,988:21455864,6292908
x1,988:21637909,6292908
x1,988:22404318,6292908
k1,988:22621858,6292908:217540
x1,988:22985948,6292908
x1,988:23552107,6292908
x1,988:24336721,6292908
x1,988:26157169,6292908
k1,989:26374708,6292908:217539
x1,989:26957252,6292908
k1,989:27174791,6292908:217539
x1,989:27502472,6292908
k1,989:27720011,6292908:217539
x1,989:28885098,6292908
x1,989:29979187,6292908
x1,989:30962229,6292908
k1,989:30962229,6292908:0
)
(1,994:6582837,7082289:24379392,455111,127431
x1,994:7911764,7082289
x1,994:8750991,7082289
k1,989:9007194,7082289:256203
x1,989:9589738,7082289
k1,989:9845940,7082289:256202
x1,989:10836262,7082289
k1,989:11092465,7082289:256203
x1,989:12403189,7082289
k1,989:12659392,7082289:256203
$1,989:12659392,7082289
x1,989:14009118,7082289
$1,989:14009118,7082289
k1,989:14265320,7082289:256202
x1,989:15175544,7082289
k1,989:15431747,7082289:256203
x1,989:16746110,7082289
k1,990:17002313,7082289:256203
x1,990:19013911,7082289
x1,990:19141342,7082289
k1,990:19397545,7082289:256203
x1,990:19870861,7082289
x1,990:20143927,7082289
k1,990:20400129,7082289:256202
x1,990:21091900,7082289
x1,990:21419581,7082289
x1,990:21692647,7082289
k1,990:21948850,7082289:256203
x1,990:24391891,7082289
k1,990:24648094,7082289:256203
x1,990:25558318,7082289
k1,990:25814520,7082289:256202
x1,990:26806664,7082289
k1,990:27062829,7082289:256165
x1,990:28209711,7082289
x1,990:29340210,7082289
x1,990:30123002,7082289
x1,990:30962229,7082289
k1,990:30962229,7082289:0
)
(1,994:6582837,7871670:24379392,455111,127431
x1,994:8031912,7871670
x1,994:8978546,7871670
x1,994:9215204,7871670
k1,990:9416437,7871670:201233
x1,990:10617934,7871670
k1,990:10819166,7871670:201232
x1,990:11991533,7871670
k1,990:12192766,7871670:201233
x1,990:13139398,7871670
x1,990:14288102,7871670
k1,991:12192766,7871670:-18205
x1,991:14925258,7871670
k1,991:15126490,7871670:201232
x1,991:17238212,7871670
k1,991:17439445,7871670:201233
x1,991:18440692,7871670
x1,991:19006851,7871670
x1,991:19993533,7871670
k1,991:20194765,7871670:201232
x1,991:21050377,7871670
k1,991:21251610,7871670:201233
x1,991:21579291,7871670
k1,991:21780523,7871670:201232
x1,991:22754462,7871670
x1,991:23250533,7871670
k1,991:23451748,7871670:201215
x1,991:25710925,7871670
x1,991:26056810,7871670
k1,991:26258043,7871670:201233
x1,991:27459540,7871670
k1,991:27660772,7871670:201232
x1,991:28101320,7871670
k1,991:28302553,7871670:201233
x1,991:30962229,7871670
k1,991:30962229,7871670:0
)
(1,994:6582837,8661051:24379392,455111,127431
x1,994:7128972,8661051
k1,991:7300259,8661051:171287
x1,991:7627940,8661051
k1,991:7799227,8661051:171287
x1,991:10679175,8661051
x1,991:12119150,8661051
x1,991:12756306,8661051
k1,991:12927594,8661051:171288
x1,991:13803229,8661051
x1,991:14971957,8661051
k1,991:15143244,8661051:171287
x1,991:15634765,8661051
k1,991:15806006,8661051:171241
x1,991:18072464,8661051
x1,991:19678099,8661051
k1,991:19849386,8661051:171287
x1,991:21200159,8661051
k1,991:21371446,8661051:171287
x1,991:22831445,8661051
k1,991:23002732,8661051:171287
x1,991:24531909,8661051
k1,991:24703197,8661051:171288
x1,991:25759058,8661051
k1,991:25930345,8661051:171287
x1,991:27095432,8661051
x1,991:27932838,8661051
x1,991:29134334,8661051
x1,991:29370992,8661051
k1,991:29542279,8661051:171287
x1,991:30962229,8661051
k1,991:30962229,8661051:0
)
(1,994:6582837,9450432:24379392,455111,127431
x1,994:7753384,9450432
x1,992:9271637,9450432
k1,992:9463609,9450432:191972
x1,992:10519470,9450432
k1,992:10711443,9450432:191973
x1,992:11550670,9450432
x1,992:12424485,9450432
k1,992:12616457,9450432:191972
x1,992:13453863,9450432
x1,992:13817953,9450432
x1,992:14236656,9450432
x1,992:14600746,9450432
x1,992:15219698,9450432
x1,992:16348377,9450432
k1,992:16540350,9450432:191973
x1,992:17825585,9450432
x1,992:19536806,9450432
k1,992:19728778,9450432:191972
x1,992:20584389,9450432
k1,992:20776361,9450432:191972
x1,992:21686585,9450432
k1,992:21878558,9450432:191973
x1,992:23043645,9450432
x1,992:23407735,9450432
x1,992:23753621,9450432
x1,992:24773072,9450432
x1,992:25268233,9450432
k1,992:25460205,9450432:191972
x1,992:25988136,9450432
k1,992:26180108,9450432:191972
x1,992:27090332,9450432
k1,992:27282305,9450432:191973
x1,992:28274449,9450432
k1,993:28466395,9450432:191946
x1,993:29613277,9450432
x1,993:30743776,9450432
x1,993:30962229,9450432
k1,994:30962229,9450432:0
)
(1,994:6582837,10239813:24379392,455111,127431
x1,994:7365629,10239813
x1,994:8204856,10239813
k1,993:8395549,10239813:190693
x1,993:9715375,10239813
k1,993:9906040,10239813:190665
x1,993:10781675,10239813
k1,993:10972368,10239813:190693
x1,993:11664139,10239813
x1,993:12337705,10239813
k1,993:12528398,10239813:190693
x1,993:14499942,10239813
k1,993:14690634,10239813:190692
x1,993:15819311,10239813
k1,993:16010004,10239813:190693
x1,993:17002148,10239813
k1,993:17192813,10239813:190665
x1,993:18339695,10239813
x1,993:19470194,10239813
x1,993:20252986,10239813
x1,993:21092213,10239813
k1,993:21282906,10239813:190693
x1,993:21723454,10239813
k1,993:21914147,10239813:190693
x1,993:22824371,10239813
k1,993:23015064,10239813:190693
x1,993:24149203,10239813
k1,993:24339895,10239813:190692
x1,993:25031666,10239813
x1,993:25923685,10239813
x1,993:27713184,10239813
k1,993:27903877,10239813:190693
x1,993:29141781,10239813
x1,993:29942778,10239813
x1,993:30962229,10239813
k1,993:30962229,10239813:0
)
(1,994:6582837,11029194:24379392,455111,127431
x1,994:7056153,11029194
x1,994:7968198,11029194
x1,994:8659969,11029194
x1,994:9115080,11029194
g1,993:9333533,11029194
x1,993:10465852,11029194
x1,993:11594531,11029194
g1,993:11812984,11029194
x1,993:12597598,11029194
g1,993:12816051,11029194
x1,993:13362186,11029194
x1,993:15058843,11029194
x1,993:16114704,11029194
g1,993:16333157,11029194
x1,993:17662084,11029194
x1,993:19049266,11029194
g1,993:19267719,11029194
x1,993:19813854,11029194
x1,993:20378193,11029194
g1,993:20596646,11029194
x1,993:21506870,11029194
g1,993:21725323,11029194
x1,993:23513003,11029194
g1,993:23731456,11029194
x1,993:25408090,11029194
k1,994:30962229,11029194:5554139
g1,994:30962229,11029194
)
(1,1016:6582837,11818575:24379392,455111,127431
h1,995:6582837,11818575:983041,0,0
x1,995:10788073,11818575
k1,995:11109013,11818575:320940
x1,995:12437940,11818575
x1,995:13566619,11818575
k1,995:13887558,11818575:320939
x1,995:14415489,11818575
k1,995:14736429,11818575:320940
x1,995:16010742,11818575
k1,995:16331682,11818575:320940
x1,995:17351133,11818575
x1,995:17697019,11818575
x1,995:18572654,11818575
k1,995:18893594,11818575:320940
x1,995:19239480,11818575
x1,995:19803817,11818575
x1,995:20901547,11818575
k1,995:21222486,11818575:320939
x1,995:21768621,11818575
x1,995:22332960,11818575
k1,995:22653900,11818575:320940
x1,995:23564124,11818575
k1,995:23885064,11818575:320940
x1,995:25379653,11818575
k1,995:25700592,11818575:320939
x1,995:26685455,11818575
x1,995:27559271,11818575
k1,995:27880211,11818575:320940
x1,995:29560483,11818575
x1,995:30962229,11818575
k1,996:30962229,11818575:0
)
(1,1016:6582837,12607956:24379392,491520,163840
x1,1016:8683634,12607956
k1,996:8984003,12607956:300369
x1,996:9424551,12607956
k1,996:9724921,12607956:300370
x1,996:10052602,12607956
k1,996:10352971,12607956:300369
x1,996:11339654,12607956
x1,996:11649130,12607956
x1,996:12672222,12607956
k1,996:12972591,12607956:300369
x1,996:14756631,12607956
x1,996:15138926,12607956
k1,996:15439295,12607956:300369
x1,996:16604382,12607956
x1,996:18208197,12607956
k1,996:18508567,12607956:300370
x1,996:19091111,12607956
k1,996:19391480,12607956:300369
x1,996:20265296,12607956
x1,996:20629386,12607956
x1,996:21484997,12607956
k1,996:21785366,12607956:300369
x1,996:23114293,12607956
x1,996:24242972,12607956
k1,996:24543341,12607956:300369
x1,996:24725386,12607956
(1,997:24725386,12607956:655362,422343,0
x1,997:25380748,12607956
)
x1,997:25744838,12607956
k1,997:26045208,12607956:300370
x1,997:27173885,12607956
k1,997:27474254,12607956:300369
x1,997:29733431,12607956
x1,997:30079316,12607956
k1,997:30379685,12607956:300369
x1,997:30962229,12607956
k1,997:30962229,12607956:0
)
(1,1016:6582837,13397337:24379392,455111,127431
x1,1016:8370517,13397337
k1,997:8600882,13397337:230365
x1,997:9875197,13397337
x1,997:11659237,13397337
k1,997:11889602,13397337:230365
x1,997:13218529,13397337
x1,997:14316259,13397337
k1,997:14546623,13397337:230364
x1,997:15496897,13397337
k1,997:15727262,13397337:230365
x1,997:16673896,13397337
k1,997:16904261,13397337:230365
x1,997:17672490,13397337
x1,997:18218625,13397337
x1,997:18582715,13397337
x1,997:19565757,13397337
x1,997:20330346,13397337
k1,998:20560711,13397337:230365
x1,998:20851982,13397337
x1,998:22872680,13397337
k1,998:23103045,13397337:230365
x1,998:24490225,13397337
k1,998:24720590,13397337:230365
x1,998:25157498,13397337
k1,998:25387862,13397337:230364
x1,998:25861178,13397337
x1,998:26429157,13397337
k1,998:26659522,13397337:230365
x1,998:27793661,13397337
k1,998:28024026,13397337:230365
x1,998:28886918,13397337
x1,998:29979187,13397337
x1,998:30561731,13397337
x1,998:30743776,13397337
x1,998:30962229,13397337
k1,1016:30962229,13397337:0
)
(1,1016:6582837,14186718:24379392,491520,163840
x1,1016:7911765,14186718
k1,998:8095777,14186718:184012
x1,998:9989044,14186718
x1,998:11996998,14186718
k1,998:12181011,14186718:184013
x1,998:12727146,14186718
k1,998:12911158,14186718:184012
x1,998:13821382,14186718
k1,999:14005395,14186718:184013
x1,999:15793075,14186718
k1,999:15977087,14186718:184012
x1,999:17471676,14186718
k1,999:17655689,14186718:184013
x1,999:17837734,14186718
(1,999:17837734,14186718:655362,422343,0
x1,999:18493096,14186718
)
x1,999:18675141,14186718
k1,999:18859153,14186718:184012
x1,999:19951423,14186718
x1,999:20825238,14186718
x1,999:21699054,14186718
k1,999:21883067,14186718:184013
x1,999:23670747,14186718
k1,999:23854759,14186718:184012
x1,999:24473711,14186718
x1,999:24837801,14186718
x1,999:25165482,14186718
x1,999:25695231,14186718
x1,999:27260815,14186718
k1,999:27444828,14186718:184013
x1,999:27772509,14186718
x1,999:29101436,14186718
k1,999:29285448,14186718:184012
x1,999:29867992,14186718
k1,1000:30052005,14186718:184013
x1,1000:30962229,14186718
k1,1000:30962229,14186718:0
)
(1,1016:6582837,14976099:24379392,491520,163840
x1,1016:7565879,14976099
x1,1016:9209744,14976099
x1,1016:9446402,14976099
k1,1000:9723767,14976099:277365
x1,1000:10251698,14976099
k1,1000:10529064,14976099:277366
x1,1000:11439288,14976099
k1,1000:11716653,14976099:277365
x1,1000:12408424,14976099
x1,1000:14010418,14976099
x1,1000:14283484,14976099
x1,1000:14611165,14976099
x1,1000:16107574,14976099
k1,1000:16384939,14976099:277365
x1,1000:16712620,14976099
k1,1000:16989985,14976099:277365
x1,1000:19016144,14976099
k1,1000:19293510,14976099:277366
x1,1000:20078124,14976099
k1,1000:20355489,14976099:277365
x1,1000:21684416,14976099
x1,1000:22813095,14976099
k1,1000:23090460,14976099:277365
x1,1000:23272505,14976099
(1,1001:23272505,14976099:655362,422343,0
x1,1001:23927867,14976099
)
x1,1001:24291957,14976099
k1,1001:24569322,14976099:277365
x1,1001:25861841,14976099
x1,1001:26189522,14976099
k1,1001:26466888,14976099:277366
x1,1001:28440251,14976099
x1,1001:28786136,14976099
k1,1001:29063501,14976099:277365
x1,1001:30962229,14976099
k1,1001:30962229,14976099:0
)
(1,1016:6582837,15765480:24379392,491520,163840
x1,1016:7496701,15765480
k1,1001:7784145,15765480:287444
x1,1001:10343692,15765480
x1,1001:11949327,15765480
k1,1001:12236771,15765480:287444
x1,1001:14495948,15765480
k1,1002:12236771,15765480:-18205
x1,1002:15391607,15765480
k1,1002:15679051,15765480:287444
x1,1002:16880548,15765480
k1,1002:17167992,15765480:287444
x1,1002:18081856,15765480
k1,1002:18369300,15765480:287444
x1,1002:19723713,15765480
k1,1002:20011157,15765480:287444
x1,1002:22525197,15765480
x1,1002:23894173,15765480
k1,1002:24181617,15765480:287444
x1,1002:24966231,15765480
k1,1002:25253675,15765480:287444
x1,1002:26582602,15765480
x1,1002:27711281,15765480
k1,1002:27998725,15765480:287444
x1,1002:28180770,15765480
(1,1003:28180770,15765480:327681,422343,0
x1,1003:28508451,15765480
)
x1,1003:28872541,15765480
k1,1003:29159985,15765480:287444
x1,1003:30306868,15765480
x1,1003:30743776,15765480
x1,1003:30962229,15765480
k1,1016:30962229,15765480:0
)
(1,1016:6582837,16554861:24379392,455111,127431
x1,1016:7420243,16554861
k1,1003:7706214,16554861:285971
x1,1003:8397985,16554861
x1,1003:9290004,16554861
x1,1003:11079503,16554861
k1,1003:11365474,16554861:285971
x1,1003:12497793,16554861
x1,1003:13884975,16554861
k1,1003:14170945,16554861:285970
x1,1003:15667354,16554861
k1,1003:15953325,16554861:285971
x1,1003:17009186,16554861
k1,1003:17295157,16554861:285971
x1,1003:17641043,16554861
x1,1003:18114360,16554861
x1,1003:18296405,16554861
x1,1003:19243039,16554861
x1,1003:20116855,16554861
k1,1004:20402826,16554861:285971
x1,1004:21462327,16554861
k1,1004:21748298,16554861:285971
x1,1004:23535978,16554861
k1,1004:23821949,16554861:285971
x1,1004:24877810,16554861
k1,1004:25163780,16554861:285970
x1,1004:27422957,16554861
x1,1004:27768842,16554861
k1,1004:28054813,16554861:285971
x1,1004:28746584,16554861
x1,1004:29074265,16554861
x1,1004:29347331,16554861
k1,1004:29633302,16554861:285971
x1,1004:29997392,16554861
x1,1004:30962229,16554861
k1,1004:30962229,16554861:0
)
(1,1016:6582837,17344242:24379392,491520,163840
x1,1016:7494881,17344242
x1,1004:9007674,17344242
k1,1004:9237956,17344242:230282
x1,1004:10150000,17344242
x1,1004:10677931,17344242
x1,1004:12156136,17344242
k1,1004:12386419,17344242:230283
x1,1004:12568464,17344242
(1,1006:12568464,17344242:327681,422343,0
x1,1006:12896145,17344242
)
x1,1006:13078190,17344242
k1,1006:13308472,17344242:230282
(1,1006:13308472,17344242:655362,422343,0
x1,1006:13963834,17344242
)
x1,1006:14291515,17344242
(1,1006:14291515,17344242:655362,422343,0
x1,1006:14946877,17344242
)
x1,1006:15310967,17344242
k1,1006:15541250,17344242:230283
x1,1006:16360452,17344242
x1,1006:16815563,17344242
x1,1006:17434515,17344242
x1,1006:18146309,17344242
k1,1006:18376591,17344242:230282
x1,1006:19436092,17344242
k1,1006:19666375,17344242:230283
x1,1006:21925552,17344242
x1,1006:22271437,17344242
k1,1006:22501719,17344242:230282
x1,1006:24070944,17344242
k1,1007:24301226,17344242:230282
x1,1007:25211450,17344242
k1,1007:25441733,17344242:230283
x1,1007:26355597,17344242
k1,1007:26585879,17344242:230282
x1,1007:27113810,17344242
k1,1007:27344093,17344242:230283
x1,1007:28838681,17344242
k1,1007:29068963,17344242:230282
x1,1007:30070210,17344242
x1,1007:30743776,17344242
x1,1007:30962229,17344242
k1,1016:30962229,17344242:0
)
(1,1016:6582837,18133623:24379392,455111,127431
x1,1016:7369271,18133623
x1,1016:7642337,18133623
k1,1007:7853201,18133623:210864
x1,1007:9400582,18133623
x1,1007:10602078,18133623
x1,1007:10838736,18133623
k1,1007:11049600,18133623:210864
x1,1007:11963464,18133623
x1,1007:12309349,18133623
k1,1007:12520213,18133623:210864
x1,1007:13106397,18133623
k1,1007:13317261,18133623:210864
x1,1007:14227486,18133623
x1,1007:15337959,18133623
k1,1007:15548823,18133623:210864
x1,1007:17629595,18133623
k1,1007:17840458,18133623:210863
x1,1007:18714274,18133623
x1,1007:19078364,18133623
x1,1007:19933975,18133623
k1,1008:20144839,18133623:210864
x1,1008:20945836,18133623
x1,1008:21127881,18133623
x1,1008:22076335,18133623
x1,1008:23205014,18133623
k1,1008:23415878,18133623:210864
x1,1008:23943809,18133623
k1,1008:24154673,18133623:210864
x1,1008:24500559,18133623
x1,1008:24992080,18133623
x1,1008:26634124,18133623
k1,1008:26844988,18133623:210864
x1,1008:27900849,18133623
k1,1008:28111713,18133623:210864
x1,1008:28985529,18133623
x1,1008:29313210,18133623
k1,1008:29524074,18133623:210864
x1,1008:30962229,18133623
k1,1008:30962229,18133623:0
)
(1,1016:6582837,18923004:24379392,455111,127431
x1,1016:7747924,18923004
k1,1008:7952872,18923004:204948
x1,1008:8535416,18923004
k1,1008:8740364,18923004:204948
x1,1008:9468544,18923004
x1,1008:10728293,18923004
k1,1008:10933240,18923004:204947
x1,1008:12262167,18923004
x1,1008:13390845,18923004
k1,1008:13595793,18923004:204948
x1,1008:14615244,18923004
k1,1008:14820192,18923004:204948
x1,1008:15402736,18923004
k1,1009:15607684,18923004:204948
x1,1009:16408681,18923004
x1,1009:16590726,18923004
x1,1009:17539180,18923004
x1,1009:18667859,18923004
k1,1009:18872807,18923004:204948
x1,1009:20702356,18923004
k1,1009:20907304,18923004:204948
x1,1009:22218026,18923004
x1,1009:22563911,18923004
k1,1009:22768858,18923004:204947
x1,1009:24298035,18923004
k1,1009:24502983,18923004:204948
x1,1009:24867073,18923004
x1,1009:25176549,18923004
k1,1009:25381497,18923004:204948
x1,1009:26111496,18923004
x1,1009:26439177,18923004
x1,1009:27221971,18923004
x1,1009:28022968,18923004
k1,1009:28227916,18923004:204948
x1,1009:29229163,18923004
x1,1009:29902729,18923004
x1,1009:30689163,18923004
x1,1009:30962229,18923004
k1,1009:30962229,18923004:0
)
(1,1016:6582837,19712385:24379392,455111,127431
x1,1016:7602288,19712385
x1,1016:8639944,19712385
x1,1016:9513760,19712385
k1,1009:9755456,19712385:241696
x1,1009:10447227,19712385
k1,1009:10688922,19712385:241695
x1,1009:11599146,19712385
k1,1010:11840842,19712385:241696
x1,1010:12973160,19712385
k1,1010:13214855,19712385:241695
x1,1010:13742786,19712385
k1,1010:13984482,19712385:241696
x1,1010:14894706,19712385
k1,1010:15136402,19712385:241696
x1,1010:15482288,19712385
x1,1010:16046625,19712385
x1,1010:17326400,19712385
k1,1010:17568095,19712385:241695
x1,1010:18846049,19712385
k1,1010:19087745,19712385:241696
x1,1010:21346922,19712385
x1,1010:21692807,19712385
k1,1010:21934503,19712385:241696
x1,1010:23030413,19712385
k1,1010:23272108,19712385:241695
x1,1010:24695698,19712385
k1,1010:24937394,19712385:241696
x1,1010:25519938,19712385
k1,1010:25761633,19712385:241695
x1,1010:27984399,19712385
k1,1010:28226095,19712385:241696
x1,1010:29431232,19712385
x1,1010:30743776,19712385
x1,1010:30962229,19712385
k1,1016:30962229,19712385:0
)
(1,1016:6582837,20501766:24379392,491520,163840
x1,1016:7383834,20501766
x1,1016:8512513,20501766
k1,1011:8785245,20501766:272732
x1,1011:10505567,20501766
k1,1011:10778298,20501766:272731
x1,1011:12092662,20501766
k1,1011:12365394,20501766:272732
x1,1011:13858161,20501766
k1,1011:14130893,20501766:272732
x1,1011:16415555,20501766
k1,1011:16688287,20501766:272732
x1,1011:17966241,20501766
k1,1011:18238972,20501766:272731
x1,1011:19023586,20501766
k1,1011:19296318,20501766:272732
x1,1011:20976590,20501766
x1,1011:22378336,20501766
k1,1011:22651068,20501766:272732
x1,1011:23979995,20501766
x1,1011:25367177,20501766
k1,1012:25639909,20501766:272732
x1,1012:26808636,20501766
x1,1012:27154521,20501766
k1,1012:27427252,20501766:272731
x1,1012:28013436,20501766
k1,1012:28286168,20501766:272732
x1,1012:30015595,20501766
x1,1012:30962229,20501766
k1,1012:30962229,20501766:0
)
(1,1016:6582837,21291147:24379392,491520,163840
x1,1016:9122362,21291147
k1,1012:9318826,21291147:196464
x1,1012:10194461,21291147
k1,1012:10390926,21291147:196465
x1,1012:11268381,21291147
x1,1012:11978357,21291147
k1,1012:12174821,21291147:196464
x1,1012:13236141,21291147
x1,1012:13600231,21291147
x1,1012:14910953,21291147
k1,1012:15107418,21291147:196465
x1,1012:16090460,21291147
k1,1012:16286924,21291147:196464
x1,1012:16651014,21291147
x1,1012:16960490,21291147
k1,1012:17156955,21291147:196465
x1,1012:18068999,21291147
x1,1012:18961019,21291147
x1,1012:20180721,21291147
k1,1013:20377185,21291147:196464
x1,1013:21655139,21291147
k1,1013:21851604,21291147:196465
x1,1013:22636218,21291147
k1,1013:22832682,21291147:196464
x1,1013:24070588,21291147
x1,1013:24398269,21291147
k1,1013:24594734,21291147:196465
x1,1013:25923661,21291147
x1,1013:27492888,21291147
k1,1013:27689352,21291147:196464
x1,1013:28745213,21291147
k1,1013:28941678,21291147:196465
x1,1013:29817313,21291147
k1,1013:30013777,21291147:196464
x1,1013:30743776,21291147
x1,1013:30962229,21291147
k1,1016:30962229,21291147:0
)
(1,1016:6582837,22080528:24379392,491520,163840
x1,1016:6910518,22080528
x1,1016:7693312,22080528
x1,1016:8494309,22080528
k1,1013:8752141,22080528:257832
x1,1013:9935433,22080528
x1,1013:10299523,22080528
x1,1013:10973089,22080528
x1,1013:11759523,22080528
x1,1013:12032589,22080528
k1,1013:12290421,22080528:257832
x1,1013:12545284,22080528
$1,1014:12545284,22080528
x1,1014:13056921,22080528
$1,1014:13056921,22080528
x1,1014:14039964,22080528
k1,1014:14297796,22080528:257832
x1,1014:15654030,22080528
x1,1014:15981711,22080528
x1,1014:16964754,22080528
k1,1014:17222586,22080528:257832
x1,1014:18578820,22080528
k1,1014:18836612,22080528:257792
x1,1014:19200702,22080528
x1,1014:19766861,22080528
k1,1014:20024693,22080528:257832
x1,1014:22487760,22080528
k1,1014:22745591,22080528:257831
x1,1014:24242000,22080528
k1,1014:24499832,22080528:257832
x1,1014:25559333,22080528
k1,1014:25817165,22080528:257832
x1,1014:27349982,22080528
k1,1014:27607814,22080528:257832
x1,1014:28590856,22080528
k1,1014:28848688,22080528:257832
x1,1014:29469461,22080528
x1,1014:29797142,22080528
x1,1014:30962229,22080528
k1,1014:30962229,22080528:0
)
(1,1016:6582837,22869909:24379392,455111,127431
x1,1016:7351066,22869909
x1,1016:7897201,22869909
x1,1016:8261291,22869909
x1,1016:9244333,22869909
x1,1016:9480991,22869909
g1,1015:9699444,22869909
x1,1015:10831762,22869909
g1,1015:11050215,22869909
x1,1015:12106076,22869909
g1,1015:12324529,22869909
x1,1015:13598843,22869909
g1,1015:13817296,22869909
x1,1015:14403480,22869909
x1,1015:14731161,22869909
x1,1015:15863480,22869909
g1,1015:16081933,22869909
x1,1015:16866547,22869909
g1,1015:17085000,22869909
x1,1015:18765272,22869909
x1,1015:20167018,22869909
g1,1015:20385471,22869909
x1,1015:21714398,22869909
x1,1015:23283625,22869909
k1,1016:30962229,22869909:7678604
g1,1016:30962229,22869909
)
(1,1034:6582837,23659290:24379392,455111,127431
h1,1017:6582837,23659290:983041,0,0
x1,1017:10990141,23659290
k1,1017:11217893,23659290:227752
x1,1017:12492208,23659290
x1,1017:14276248,23659290
k1,1017:14504001,23659290:227753
x1,1017:15832928,23659290
x1,1017:16672155,23659290
k1,1017:16899907,23659290:227752
x1,1017:17762799,23659290
x1,1017:19113571,23659290
k1,1017:19341324,23659290:227753
x1,1017:20417209,23659290
k1,1017:20644961,23659290:227752
x1,1017:21336732,23659290
k1,1017:21564485,23659290:227753
x1,1017:22512939,23659290
x1,1017:23315757,23659290
x1,1017:24792141,23659290
k1,1017:25019893,23659290:227752
x1,1017:26332437,23659290
x1,1017:26805753,23659290
x1,1017:27663183,23659290
k1,1017:27890936,23659290:227753
x1,1017:29678616,23659290
k1,1017:29906368,23659290:227752
x1,1017:30962229,23659290
k1,1018:30962229,23659290:0
)
(1,1034:6582837,24448671:24379392,455111,127431
x1,1034:8516151,24448671
x1,1034:10234651,24448671
k1,1018:10529394,24448671:294743
x1,1018:11696302,24448671
x1,1018:12151413,24448671
x1,1018:13008843,24448671
k1,1018:13303586,24448671:294743
x1,1018:14359447,24448671
k1,1018:14654190,24448671:294743
x1,1018:15440624,24448671
x1,1018:15695487,24448671
x1,1018:16150598,24448671
x1,1018:17190073,24448671
k1,1018:17484816,24448671:294743
x1,1018:18586188,24448671
x1,1018:19623844,24448671
k1,1018:19918587,24448671:294743
x1,1018:20828811,24448671
k1,1018:21123553,24448671:294742
x1,1018:21596869,24448671
x1,1018:22163028,24448671
x1,1018:23111482,24448671
x1,1018:23348140,24448671
x1,1018:23675821,24448671
k1,1018:23970564,24448671:294743
x1,1018:24334654,24448671
x1,1018:25410539,24448671
x1,1018:25974879,24448671
k1,1018:26269622,24448671:294743
x1,1018:27179846,24448671
k1,1018:27474589,24448671:294743
x1,1018:28606907,24448671
k1,1019:28901650,24448671:294743
x1,1019:29757262,24448671
k1,1019:30052005,24448671:294743
x1,1019:30962229,24448671
k1,1019:30962229,24448671:0
)
(1,1034:6582837,25238052:24379392,455111,127431
x1,1034:7385655,25238052
x1,1034:8862040,25238052
k1,1019:9145722,25238052:283682
x1,1019:9491608,25238052
x1,1019:10128764,25238052
x1,1019:11077218,25238052
k1,1019:11360900,25238052:283682
x1,1019:11945264,25238052
k1,1019:12228946,25238052:283682
x1,1019:12866103,25238052
x1,1019:13503259,25238052
k1,1019:13786940,25238052:283681
x1,1019:14114621,25238052
k1,1019:14398303,25238052:283682
x1,1019:16038527,25238052
x1,1019:17241844,25238052
x1,1019:17569525,25238052
k1,1019:17853207,25238052:283682
x1,1019:18199093,25238052
x1,1019:18836249,25238052
x1,1019:19784703,25238052
k1,1019:20068385,25238052:283682
x1,1019:20650929,25238052
k1,1019:20934611,25238052:283682
x1,1019:21990472,25238052
x1,1019:22354562,25238052
x1,1019:23465036,25238052
k1,1019:23748718,25238052:283682
x1,1019:24804579,25238052
k1,1019:25088260,25238052:283681
x1,1019:26766713,25238052
k1,1020:27050395,25238052:283682
x1,1020:28510393,25238052
k1,1020:28794075,25238052:283682
x1,1020:30123002,25238052
x1,1020:30962229,25238052
k1,1020:30962229,25238052:0
)
(1,1034:6582837,26027433:24379392,455111,127431
x1,1034:7445729,26027433
x1,1034:8796501,26027433
k1,1020:9074296,26027433:277795
x1,1020:9784272,26027433
x1,1020:10293998,26027433
x1,1020:10749109,26027433
x1,1020:11622925,26027433
k1,1020:11900720,26027433:277795
x1,1020:13213264,26027433
x1,1020:13686580,26027433
x1,1020:14544010,26027433
k1,1020:14821806,26027433:277796
x1,1020:15406170,26027433
k1,1020:15683965,26027433:277795
x1,1020:16470399,26027433
x1,1020:16725262,26027433
x1,1020:17180373,26027433
x1,1020:18037803,26027433
k1,1020:18315598,26027433:277795
x1,1020:19371459,26027433
x1,1020:20591160,26027433
x1,1020:21719839,26027433
k1,1020:21997634,26027433:277795
x1,1020:22980676,26027433
k1,1021:23258471,26027433:277795
x1,1021:23622561,26027433
x1,1021:23932037,26027433
k1,1021:24209833,26027433:277796
x1,1021:24555719,26027433
x1,1021:25431354,26027433
k1,1021:25709149,26027433:277795
x1,1021:27129100,26027433
k1,1021:27406895,26027433:277795
x1,1021:28280711,26027433
x1,1021:29172730,26027433
x1,1021:30962229,26027433
k1,1021:30962229,26027433:0
)
(1,1034:6582837,26816814:24379392,455111,127431
x1,1034:7128972,26816814
x1,1034:7656901,26816814
x1,1034:9479170,26816814
k1,1021:9663942,26816814:184772
x1,1021:10976486,26816814
x1,1021:11449802,26816814
x1,1021:12307232,26816814
k1,1021:12492003,26816814:184771
x1,1021:13547864,26816814
k1,1021:13732636,26816814:184772
x1,1021:14519070,26816814
x1,1021:14773933,26816814
x1,1021:15229044,26816814
x1,1021:16086474,26816814
k1,1021:16271246,26816814:184772
x1,1021:17134138,26816814
x1,1021:18484910,26816814
k1,1021:18669681,26816814:184771
x1,1021:19652723,26816814
k1,1021:19837495,26816814:184772
x1,1021:20989838,26816814
k1,1022:19837495,26816814:-18205
x1,1022:21262904,26816814
k1,1022:21447676,26816814:184772
x1,1022:22033860,26816814
k1,1022:22218631,26816814:184771
x1,1022:22509902,26816814
x1,1022:23474739,26816814
x1,1022:24257533,26816814
x1,1022:24530599,26816814
k1,1022:24715371,26816814:184772
x1,1022:25847690,26816814
x1,1022:27234872,26816814
k1,1022:27419644,26816814:184772
x1,1022:28002188,26816814
k1,1022:28186959,26816814:184771
x1,1022:29246460,26816814
k1,1022:29431232,26816814:184772
x1,1022:30743776,26816814
x1,1022:30962229,26816814
k1,1034:30962229,26816814:0
)
(1,1034:6582837,27606195:24379392,491520,163840
x1,1034:7784333,27606195
k1,1022:7964718,27606195:180385
x1,1022:9056988,27606195
x1,1022:9239033,27606195
x1,1022:10005442,27606195
k1,1022:10185828,27606195:180386
x1,1022:10768372,27606195
k1,1022:10948757,27606195:180385
x1,1022:11897211,27606195
k1,1022:12077597,27606195:180386
x1,1022:12769368,27606195
x1,1022:13661387,27606195
x1,1022:15450886,27606195
k1,1022:15631271,27606195:180385
x1,1022:17418951,27606195
k1,1023:17599337,27606195:180386
x1,1023:19703776,27606195
k1,1023:19884161,27606195:180385
x1,1023:20539523,27606195
x1,1023:20867204,27606195
x1,1023:21595383,27606195
k1,1023:21775769,27606195:180386
x1,1023:23270357,27606195
k1,1023:23450742,27606195:180385
x1,1023:24945328,27606195
x1,1023:25181986,27606195
k1,1023:25362372,27606195:180386
x1,1023:26054143,27606195
x1,1023:26946162,27606195
x1,1023:28735661,27606195
k1,1023:28916046,27606195:180385
x1,1023:30962229,27606195
k1,1023:30962229,27606195:0
)
(1,1034:6582837,28395576:24379392,491520,163840
x1,1034:7367451,28395576
k1,1023:7553587,28395576:186136
x1,1023:8827902,28395576
x1,1023:10611942,28395576
k1,1023:10798079,28395576:186137
x1,1023:12127006,28395576
x1,1023:13224736,28395576
k1,1024:13410872,28395576:186136
x1,1024:14612369,28395576
k1,1024:14798506,28395576:186137
x1,1024:15712370,28395576
k1,1024:15898506,28395576:186136
x1,1024:17067233,28395576
x1,1024:17431323,28395576
x1,1024:17997482,28395576
k1,1024:18183619,28395576:186137
x1,1024:20155165,28395576
k1,1024:20341301,28395576:186136
x1,1024:21033072,28395576
x1,1024:21360753,28395576
x1,1024:21633819,28395576
k1,1024:21819956,28395576:186137
x1,1024:22184046,28395576
x1,1024:23148883,28395576
k1,1024:23335019,28395576:186136
x1,1024:24247063,28395576
x1,1024:25759856,28395576
k1,1024:25945993,28395576:186137
x1,1024:26128038,28395576
(1,1025:26128038,28395576:655362,422343,0
x1,1025:26783400,28395576
)
x1,1025:26965445,28395576
k1,1025:27151581,28395576:186136
(1,1025:27151581,28395576:655362,422343,0
x1,1025:27806943,28395576
)
x1,1025:28171033,28395576
k1,1025:28357170,28395576:186137
x1,1025:29176372,28395576
x1,1025:29631483,28395576
x1,1025:30250435,28395576
x1,1025:30962229,28395576
k1,1025:30962229,28395576:0
)
(1,1034:6582837,29184957:24379392,455111,127431
x1,1034:8148422,29184957
x1,1034:8949419,29184957
x1,1034:10296551,29184957
k1,1025:10514266,29184957:217715
x1,1025:11679353,29184957
x1,1025:12627807,29184957
x1,1025:12809852,29184957
x1,1025:13760126,29184957
k1,1025:13977840,29184957:217714
x1,1025:14560384,29184957
k1,1025:14778099,29184957:217715
x1,1025:15943186,29184957
x1,1025:17037275,29184957
x1,1025:18020317,29184957
k1,1025:18238032,29184957:217715
x1,1025:19566959,29184957
x1,1025:20406186,29184957
k1,1025:20623901,29184957:217715
x1,1025:20987991,29184957
x1,1025:21554150,29184957
x1,1025:22338764,29184957
x1,1025:24159212,29184957
k1,1025:24376926,29184957:217714
x1,1025:25161540,29184957
k1,1025:25379255,29184957:217715
x1,1025:25950821,29184957
k1,1025:26185490,29184957:234669
x1,1025:27328620,29184957
k1,1025:27587857,29184957:217714
x1,1025:28916784,29184957
x1,1025:30303966,29184957
k1,1025:30521681,29184957:217715
x1,1025:30962229,29184957
k1,1025:30962229,29184957:0
)
(1,1034:6582837,29974338:24379392,491520,163840
x1,1034:7529471,29974338
k1,1025:7714159,29974338:184688
x1,1025:8041840,29974338
x1,1025:8369521,29974338
x1,1025:9024883,29974338
x1,1025:10189970,29974338
k1,1025:10374658,29974338:184688
x1,1025:11159272,29974338
k1,1025:11343959,29974338:184687
x1,1025:12803957,29974338
k1,1025:12988645,29974338:184688
x1,1025:15034828,29974338
k1,1025:15219516,29974338:184688
x1,1025:15401561,29974338
(1,1026:15401561,29974338:655362,422343,0
x1,1026:16056923,29974338
)
x1,1026:16238968,29974338
k1,1026:16423656,29974338:184688
(1,1026:16423656,29974338:655362,422343,0
x1,1026:17079018,29974338
)
x1,1026:17443108,29974338
k1,1026:17627796,29974338:184688
x1,1026:18758295,29974338
k1,1026:18942983,29974338:184688
x1,1026:19926025,29974338
x1,1026:20290115,29974338
x1,1026:21402410,29974338
k1,1027:21587097,29974338:184687
x1,1027:22861412,29974338
k1,1027:23046100,29974338:184688
x1,1027:23850738,29974338
x1,1027:25307096,29974338
x1,1027:26508592,29974338
x1,1027:26745250,29974338
k1,1027:26929938,29974338:184688
x1,1027:28095025,29974338
x1,1027:29265572,29974338
x1,1027:30467068,29974338
x1,1027:30962229,29974338
k1,1027:30962229,29974338:0
)
(1,1034:6582837,30763719:24379392,455111,127431
x1,1034:7203610,30763719
x1,1034:7531291,30763719
x1,1034:8696378,30763719
k1,1027:8890830,30763719:194452
x1,1027:9218511,30763719
k1,1027:9412962,30763719:194451
x1,1027:11238872,30763719
k1,1027:11433324,30763719:194452
x1,1027:12673049,30763719
x1,1027:13619683,30763719
k1,1027:13814135,30763719:194452
x1,1027:14342066,30763719
k1,1027:14536517,30763719:194451
x1,1027:15228288,30763719
k1,1028:14536517,30763719:-18205
x1,1028:15901852,30763719
x1,1028:17032350,30763719
k1,1028:17226802,30763719:194452
x1,1028:18067849,30763719
x1,1028:18796029,30763719
x1,1028:19232937,30763719
x1,1028:19560618,30763719
k1,1028:19755069,30763719:194451
x1,1028:21251478,30763719
k1,1028:21445930,30763719:194452
x1,1028:22651067,30763719
x1,1028:23963611,30763719
k1,1028:24158063,30763719:194452
x1,1028:24849834,30763719
x1,1028:25415993,30763719
x1,1028:25998537,30763719
x1,1028:26872353,30763719
k1,1028:27066804,30763719:194451
x1,1028:28049846,30763719
x1,1028:28595981,30763719
x1,1028:29983163,30763719
k1,1028:30177615,30763719:194452
x1,1028:30962229,30763719
k1,1028:30962229,30763719:0
)
(1,1034:6582837,31553100:24379392,491520,163840
x1,1034:8263109,31553100
x1,1034:9664855,31553100
k1,1028:9845438,31553100:180583
x1,1028:10391573,31553100
x1,1028:12088230,31553100
x1,1028:13144091,31553100
k1,1029:13324674,31553100:180583
x1,1029:14653601,31553100
x1,1029:16040783,31553100
k1,1029:16221366,31553100:180583
x1,1029:17595806,31553100
k1,1029:17776389,31553100:180583
x1,1029:18104070,31553100
x1,1029:18540978,31553100
k1,1029:18721560,31553100:180582
x1,1029:20414577,31553100
k1,1029:20595160,31553100:180583
x1,1029:21643739,31553100
x1,1029:21971420,31553100
x1,1029:22499349,31553100
x1,1029:25068001,31553100
k1,1029:25248584,31553100:180583
x1,1029:25794718,31553100
k1,1029:25975301,31553100:180583
x1,1029:26667072,31553100
k1,1029:26847655,31553100:180583
x1,1029:28668105,31553100
k1,1029:28848688,31553100:180583
x1,1029:29469461,31553100
x1,1029:29797142,31553100
x1,1029:30962229,31553100
k1,1030:30962229,31553100:0
)
(1,1034:6582837,32342481:24379392,455111,127431
x1,1034:6910518,32342481
k1,1030:7084670,32342481:174152
x1,1030:8910580,32342481
k1,1030:9084731,32342481:174151
x1,1030:10872411,32342481
k1,1030:11046563,32342481:174152
x1,1030:11831177,32342481
k1,1030:12005329,32342481:174152
x1,1030:13354281,32342481
k1,1030:13528433,32342481:174152
x1,1030:15208705,32342481
x1,1030:16610451,32342481
k1,1030:16784602,32342481:174151
x1,1030:18113529,32342481
x1,1030:19134801,32342481
k1,1030:19308953,32342481:174152
x1,1030:20565063,32342481
k1,1030:20739215,32342481:174152
x1,1030:21430986,32342481
x1,1030:21758667,32342481
x1,1030:22031733,32342481
k1,1030:22205885,32342481:174152
x1,1030:23301795,32342481
k1,1030:23475946,32342481:174151
x1,1030:24422580,32342481
k1,1031:24596732,32342481:174152
x1,1031:25217505,32342481
x1,1031:25545186,32342481
x1,1031:27074363,32342481
k1,1031:27248515,32342481:174152
x1,1031:28814100,32342481
x1,1031:29615097,32342481
x1,1031:30962229,32342481
k1,1031:30962229,32342481:0
)
(1,1034:6582837,33131862:24379392,491520,163840
x1,1034:7747924,33131862
x1,1034:8696378,33131862
x1,1034:8878423,33131862
x1,1034:9828697,33131862
k1,1031:10089566,33131862:260869
x1,1031:10672110,33131862
k1,1031:10932979,33131862:260869
x1,1031:11260660,33131862
k1,1031:11521529,33131862:260869
x1,1031:12686616,33131862
x1,1031:13780705,33131862
x1,1031:14763747,33131862
k1,1031:15024616,33131862:260869
x1,1031:16353543,33131862
x1,1031:17192770,33131862
k1,1031:17453639,33131862:260869
x1,1031:17635684,33131862
(1,1032:17635684,33131862:655362,422343,0
x1,1032:18291046,33131862
)
x1,1032:18655136,33131862
k1,1032:18916005,33131862:260869
x1,1032:20044682,33131862
k1,1032:20305552,33131862:260870
x1,1032:21297696,33131862
k1,1032:21558522,33131862:260826
x1,1032:22705404,33131862
x1,1032:23835903,33131862
x1,1032:24618695,33131862
x1,1032:25457922,33131862
k1,1032:25718791,33131862:260869
x1,1032:26082881,33131862
x1,1032:26649040,33131862
x1,1032:28238292,33131862
k1,1032:28499161,33131862:260869
x1,1032:29485844,33131862
x1,1032:29667889,33131862
x1,1032:30962229,33131862
k1,1032:30962229,33131862:0
)
(1,1034:6582837,33921243:24379392,491520,163840
x1,1034:7165381,33921243
k1,1032:7420931,33921243:255550
x1,1032:7748612,33921243
k1,1032:8004162,33921243:255550
x1,1032:9169249,33921243
x1,1032:10043065,33921243
k1,1032:10298614,33921243:255549
x1,1032:11463701,33921243
x1,1032:12557790,33921243
x1,1032:13540832,33921243
k1,1032:13796382,33921243:255550
x1,1032:15108925,33921243
x1,1032:15800696,33921243
x1,1032:16583490,33921243
x1,1032:16856556,33921243
k1,1032:17112106,33921243:255550
x1,1032:18659488,33921243
k1,1032:18915038,33921243:255550
x1,1032:19861672,33921243
x1,1032:20608056,33921243
x1,1032:21481872,33921243
k1,1032:21737421,33921243:255549
x1,1032:23066348,33921243
k1,1032:23321898,33921243:255550
x1,1032:24106512,33921243
k1,1032:24362062,33921243:255550
x1,1032:24933628,33921243
k1,1032:25203234,33921243:269606
x1,1032:26346364,33921243
k1,1032:26643437,33921243:255550
x1,1032:27007527,33921243
x1,1032:27573686,33921243
x1,1032:28358300,33921243
x1,1032:30178748,33921243
k1,1032:30434298,33921243:255550
x1,1032:30962229,33921243
k1,1032:30962229,33921243:0
)
(1,1034:6582837,34710624:24379392,491520,163840
x1,1034:8263109,34710624
x1,1034:9664855,34710624
g1,1032:9883308,34710624
x1,1032:11212235,34710624
x1,1032:12599417,34710624
g1,1032:12817870,34710624
x1,1032:13364005,34710624
x1,1032:13928344,34710624
g1,1032:14146797,34710624
x1,1032:15057021,34710624
g1,1032:15275474,34710624
x1,1032:17063154,34710624
g1,1032:17281607,34710624
x1,1032:18776196,34710624
g1,1032:18994649,34710624
x1,1032:20369089,34710624
g1,1033:20587542,34710624
x1,1033:20915223,34710624
x1,1033:21352131,34710624
k1,1034:30962229,34710624:9610098
g1,1034:30962229,34710624
)
(1,1056:6582837,35500005:24379392,455111,127431
h1,1035:6582837,35500005:983041,0,0
x1,1035:8694555,35500005
k1,1035:8989298,35500005:294743
x1,1035:9681069,35500005
x1,1035:10354635,35500005
k1,1035:10649377,35500005:294742
x1,1035:11381196,35500005
x1,1035:12619099,35500005
k1,1035:12913842,35500005:294743
x1,1035:13787658,35500005
x1,1035:14115339,35500005
x1,1035:14388405,35500005
x1,1035:15589901,35500005
x1,1035:15826559,35500005
k1,1035:16121302,35500005:294743
x1,1035:17071576,35500005
k1,1035:17366318,35500005:294742
x1,1035:18203724,35500005
k1,1035:18498467,35500005:294743
x1,1035:19081011,35500005
k1,1035:19375753,35500005:294742
x1,1035:20285977,35500005
k1,1035:20580720,35500005:294743
x1,1035:21365334,35500005
x1,1035:22239150,35500005
x1,1035:23367829,35500005
k1,1035:23662572,35500005:294743
x1,1035:24190503,35500005
k1,1035:24485245,35500005:294742
x1,1035:25322650,35500005
x1,1035:25668535,35500005
x1,1035:26542351,35500005
x1,1035:27543599,35500005
k1,1035:27838342,35500005:294743
x1,1035:29611457,35500005
x1,1035:30962229,35500005
k1,1036:30962229,35500005:0
)
(1,1056:6582837,36289386:24379392,491520,163840
x1,1056:8259468,36289386
k1,1036:8536170,36289386:276702
x1,1036:9322604,36289386
x1,1036:9577467,36289386
x1,1036:10032578,36289386
x1,1036:11072053,36289386
k1,1036:11348756,36289386:276703
x1,1036:12661300,36289386
x1,1036:13134616,36289386
x1,1036:14174091,36289386
k1,1036:14450793,36289386:276702
x1,1036:15506654,36289386
k1,1036:15783356,36289386:276702
x1,1036:18282831,36289386
x1,1036:19429713,36289386
x1,1036:19995872,36289386
k1,1036:20272575,36289386:276703
x1,1036:21437662,36289386
x1,1036:21983797,36289386
x1,1036:22329682,36289386
x1,1036:22875817,36289386
x1,1036:23862499,36289386
k1,1036:24139201,36289386:276702
x1,1036:24685336,36289386
x1,1036:25469948,36289386
x1,1036:26525808,36289386
k1,1037:26802511,36289386:276703
x1,1037:28080465,36289386
k1,1037:28357167,36289386:276702
x1,1037:30616344,36289386
x1,1037:30962229,36289386
k1,1037:30962229,36289386:0
)
(1,1056:6582837,37078767:24379392,455111,127431
x1,1056:7023385,37078767
k1,1037:7337863,37078767:314478
x1,1037:7665544,37078767
k1,1037:7980023,37078767:314479
x1,1037:8453339,37078767
x1,1037:8908450,37078767
x1,1037:10364808,37078767
k1,1037:10679286,37078767:314478
x1,1037:10970557,37078767
x1,1037:12627165,37078767
k1,1037:12941643,37078767:314478
x1,1037:14272392,37078767
k1,1037:14586870,37078767:314478
x1,1037:15497094,37078767
k1,1037:15811573,37078767:314479
x1,1037:16761847,37078767
x1,1037:17435413,37078767
k1,1037:17749891,37078767:314478
x1,1037:18751138,37078767
x1,1037:19206249,37078767
x1,1037:19898020,37078767
x1,1037:21099516,37078767
x1,1037:21336174,37078767
k1,1037:21650652,37078767:314478
x1,1037:22178583,37078767
k1,1038:22493061,37078767:314478
x1,1038:23224880,37078767
x1,1038:23516151,37078767
x1,1038:23880241,37078767
x1,1038:24298944,37078767
x1,1038:24954305,37078767
k1,1038:25268784,37078767:314479
x1,1038:26106189,37078767
x1,1038:26452074,37078767
x1,1038:27325890,37078767
x1,1038:28327138,37078767
k1,1038:28641616,37078767:314478
x1,1038:29697477,37078767
k1,1038:30011955,37078767:314478
x1,1038:30962229,37078767
k1,1038:30962229,37078767:0
)
(1,1056:6582837,37868148:24379392,455111,127431
x1,1056:7493061,37868148
k1,1038:7719248,37868148:226187
x1,1038:8083338,37868148
x1,1038:8975358,37868148
x1,1038:9339448,37868148
x1,1038:10267877,37868148
k1,1038:10494064,37868148:226187
x1,1038:11076608,37868148
k1,1038:11302796,37868148:226188
x1,1038:13565611,37868148
k1,1038:13791798,37868148:226187
x1,1038:14672894,37868148
x1,1038:15801573,37868148
x1,1038:16857434,37868148
x1,1038:17294342,37868148
x1,1038:17622023,37868148
x1,1038:17749454,37868148
k1,1038:17975641,37868148:226187
x1,1038:18467162,37868148
k1,1039:18693342,37868148:226180
x1,1039:19607206,37868148
x1,1039:20706754,37868148
x1,1039:21453139,37868148
k1,1039:21679326,37868148:226187
x1,1039:23190299,37868148
x1,1039:24027705,37868148
k1,1039:24253892,37868148:226187
x1,1039:24781823,37868148
k1,1039:25008010,37868148:226187
x1,1039:26067511,37868148
k1,1039:26293699,37868148:226188
x1,1039:28066814,37868148
x1,1039:29159083,37868148
k1,1039:29385270,37868148:226187
x1,1039:29825818,37868148
k1,1039:30052005,37868148:226187
x1,1039:30962229,37868148
k1,1039:30962229,37868148:0
)
(1,1056:6582837,38657529:24379392,491520,163840
x1,1056:7738823,38657529
x1,1056:8507052,38657529
k1,1039:8712606,38657529:205554
x1,1039:10372856,38657529
k1,1039:10578410,38657529:205554
x1,1039:11526864,38657529
x1,1039:12985044,38657529
x1,1039:14404995,38657529
k1,1039:14610549,38657529:205554
x1,1039:15739228,38657529
x1,1039:17069977,38657529
k1,1040:17275531,38657529:205554
x1,1040:17457576,38657529
(1,1040:17457576,38657529:655362,422343,0
x1,1040:18112938,38657529
)
x1,1040:18294983,38657529
k1,1040:18500537,38657529:205554
(1,1040:18500537,38657529:655362,422343,0
x1,1040:19155899,38657529
)
x1,1040:19519989,38657529
k1,1040:19725542,38657529:205553
x1,1040:20854219,38657529
k1,1040:21059773,38657529:205554
x1,1040:22445134,38657529
k1,1040:22650688,38657529:205554
x1,1040:23821235,38657529
k1,1040:24026789,38657529:205554
x1,1040:25268334,38657529
k1,1040:25473888,38657529:205554
x1,1040:26001819,38657529
k1,1040:26207373,38657529:205554
x1,1040:27363359,38657529
x1,1040:28131588,38657529
k1,1041:28337142,38657529:205554
x1,1041:29285596,38657529
x1,1041:30743776,38657529
x1,1041:30962229,38657529
k1,1056:30962229,38657529:0
)
(1,1056:6582837,39446910:24379392,491520,163840
x1,1056:8002788,39446910
k1,1041:8251485,39446910:248697
x1,1041:9201759,39446910
k1,1041:9450456,39446910:248697
x1,1041:10069408,39446910
x1,1041:10433498,39446910
x1,1041:12747288,39446910
k1,1041:12995985,39446910:248697
x1,1041:13578529,39446910
k1,1041:13827225,39446910:248696
x1,1041:14737449,39446910
k1,1041:14986146,39446910:248697
x1,1041:16369688,39446910
x1,1041:17498367,39446910
k1,1041:17747064,39446910:248697
x1,1041:18274995,39446910
k1,1041:18523692,39446910:248697
x1,1041:19679678,39446910
x1,1041:20447907,39446910
k1,1041:20696604,39446910:248697
x1,1041:21060694,39446910
x1,1041:21388375,39446910
k1,1041:21637072,39446910:248697
x1,1041:22802159,39446910
x1,1041:23896248,39446910
x1,1041:24879290,39446910
k1,1041:25127986,39446910:248696
x1,1041:25473872,39446910
x1,1041:26111028,39446910
x1,1041:27317985,39446910
k1,1042:27566682,39446910:248697
x1,1042:28152866,39446910
k1,1042:28401563,39446910:248697
x1,1042:28874879,39446910
x1,1042:29512035,39446910
k1,1042:29760732,39446910:248697
x1,1042:29942777,39446910
(1,1042:29942777,39446910:655362,422343,0
x1,1042:30598139,39446910
)
x1,1042:30962229,39446910
k1,1042:30962229,39446910:0
)
]
(1,1056:6582837,42934251:24379392,422343,0
(1,1056:6582837,42934251:24379392,422343,0
k1,1056:18444852,42934251:11862015
x1,1056:19100214,42934251
k1,1056:30962229,42934251:11862015
)
)
]
]
]
!46689
}15
!11
{16
[1,1079:4736286,42934251:27839153,38197965,0
(1,1079:4736286,4736286:0,0,0
[1,1079:0,4736286:0,0,0
(1,1079:0,0:0,0,0
g1,1079:0,0
)
]
)
[1,1079:4736286,4736286:0,0,0
(1,1079:4736286,3377717:0,0,0
k1,1079:4736286,3377717:-3393980
)
]
[1,1079:4736286,42934251:27839153,38197965,0
[1,1079:8196047,42934251:24379392,39490753,0
[1,1079:8196047,3803946:24379392,360448,0
(1,1079:8196047,3803946:24379392,0,0
(1,1079:8196047,3803946:24379392,0,0
[1,1079:8196047,3803946:24379392,0,0
(1,1079:8196047,658218:24379392,0,0
k1,1079:20385743,658218:12189696
k1,1079:32575439,658218:12189696
)
]
r1,1079:32575439,3803946:0,0,0
g1,1079:8196047,3803946
g1,1079:8196047,3803946
(1,1079:8196047,3803946:24379392,0,0
k1,1079:32575439,3803946:24379392
)
)
)
]
[1,1079:8196047,41069572:24379392,36221405,0
(1,1056:8196047,5503527:24379392,455111,127431
x1,1056:9326546,5503527
k1,1042:9559393,5503527:232847
x1,1042:10032709,5503527
x1,1042:10944754,5503527
k1,1042:11177601,5503527:232847
x1,1042:11798374,5503527
x1,1042:12126055,5503527
x1,1042:13549645,5503527
k1,1042:13782492,5503527:232847
x1,1042:14474263,5503527
k1,1042:14707110,5503527:232847
x1,1042:15253245,5503527
x1,1042:15781174,5503527
x1,1042:17603443,5503527
k1,1043:17836290,5503527:232847
x1,1043:19458310,5503527
x1,1043:19931626,5503527
x1,1043:20843671,5503527
k1,1043:21076519,5503527:232848
x1,1043:21861133,5503527
k1,1043:22093980,5503527:232847
x1,1043:23004204,5503527
k1,1043:23237051,5503527:232847
x1,1043:24549595,5503527
x1,1043:25022911,5503527
x1,1043:25880341,5503527
k1,1043:26113188,5503527:232847
x1,1043:27169049,5503527
k1,1043:27401896,5503527:232847
x1,1043:28315760,5503527
x1,1043:29917755,5503527
x1,1043:31082842,5503527
k1,1043:31315689,5503527:232847
x1,1043:32102123,5503527
x1,1043:32575439,5503527
k1,1056:32575439,5503527:0
)
(1,1056:8196047,6292908:24379392,491520,163840
x1,1056:8669363,6292908
x1,1056:9526793,6292908
k1,1043:9729420,6292908:202627
x1,1043:9911465,6292908
(1,1044:9911465,6292908:655362,422343,0
x1,1044:10566827,6292908
)
x1,1044:10748872,6292908
k1,1044:10951500,6292908:202628
x1,1044:12917583,6292908
k1,1044:13120210,6292908:202627
x1,1044:13904824,6292908
k1,1044:14107451,6292908:202627
x1,1044:14799222,6292908
x1,1044:15365381,6292908
x1,1044:15693062,6292908
x1,1044:16821741,6292908
k1,1044:17024369,6292908:202628
x1,1044:17552300,6292908
k1,1044:17754927,6292908:202627
x1,1044:18665151,6292908
k1,1044:18867779,6292908:202628
x1,1044:19859923,6292908
k1,1044:20062534,6292908:202611
x1,1044:21209416,6292908
x1,1044:22339915,6292908
x1,1044:23122707,6292908
x1,1044:24143979,6292908
k1,1045:24346607,6292908:202628
x1,1045:25165809,6292908
x1,1045:25620920,6292908
x1,1045:26239872,6292908
x1,1045:26951666,6292908
k1,1045:27154293,6292908:202627
x1,1045:27627609,6292908
x1,1045:27900675,6292908
k1,1045:28103302,6292908:202627
x1,1045:29199212,6292908
k1,1045:29401840,6292908:202628
x1,1045:31313311,6292908
k1,1045:31515938,6292908:202627
x1,1045:32575439,6292908
k1,1045:32575439,6292908:0
)
(1,1056:8196047,7082289:24379392,455111,127431
x1,1056:9818067,7082289
x1,1056:10291383,7082289
x1,1056:11203428,7082289
k1,1045:11484045,7082289:280617
x1,1045:12066589,7082289
k1,1045:12347206,7082289:280617
x1,1045:13443116,7082289
k1,1045:13723733,7082289:280617
x1,1045:14344506,7082289
x1,1045:14672187,7082289
x1,1045:15837274,7082289
k1,1045:16117891,7082289:280617
x1,1045:18229613,7082289
k1,1046:18510230,7082289:280617
x1,1046:19511477,7082289
x1,1046:20077636,7082289
x1,1046:21064318,7082289
k1,1046:21344935,7082289:280617
x1,1046:22841344,7082289
k1,1046:23121961,7082289:280617
x1,1046:23449642,7082289
k1,1046:23730259,7082289:280617
x1,1046:24704198,7082289
x1,1046:25418722,7082289
x1,1046:27024357,7082289
k1,1046:27304974,7082289:280617
x1,1046:28251606,7082289
x1,1046:29400310,7082289
x1,1046:30037466,7082289
k1,1046:30318083,7082289:280617
x1,1046:31738034,7082289
x1,1046:32356986,7082289
x1,1046:32575439,7082289
k1,1056:32575439,7082289:0
)
(1,1056:8196047,7871670:24379392,491520,163840
x1,1056:9324726,7871670
k1,1046:9555237,7871670:230511
x1,1046:10929677,7871670
k1,1046:11160188,7871670:230511
x1,1046:11487869,7871670
x1,1046:11924777,7871670
k1,1046:12155288,7871670:230511
x1,1046:13779128,7871670
k1,1047:14009638,7871670:230510
x1,1047:14958092,7871670
k1,1047:15188603,7871670:230511
x1,1047:17455061,7871670
x1,1047:19060696,7871670
k1,1047:19291207,7871670:230511
x1,1047:20641980,7871670
k1,1047:20872491,7871670:230511
x1,1047:21746307,7871670
x1,1047:22128602,7871670
x1,1047:22966008,7871670
k1,1047:23196519,7871670:230511
x1,1047:24252380,7871670
k1,1047:24482891,7871670:230511
x1,1047:25393115,7871670
k1,1047:25623625,7871670:230510
x1,1047:26597564,7871670
x1,1047:27312088,7871670
x1,1047:28917723,7871670
k1,1047:29148234,7871670:230511
x1,1047:29876413,7871670
k1,1047:30106912,7871670:230499
x1,1047:31392147,7871670
x1,1047:32338781,7871670
x1,1047:32575439,7871670
k1,1047:32575439,7871670:0
)
(1,1056:8196047,8661051:24379392,455111,127431
x1,1056:8778591,8661051
x1,1047:9488567,8661051
k1,1047:9727041,8661051:238474
x1,1047:11156091,8661051
k1,1048:11394565,8661051:238474
x1,1048:12377607,8661051
k1,1048:12616081,8661051:238474
x1,1048:13493536,8661051
x1,1048:14203512,8661051
k1,1048:14441986,8661051:238474
x1,1048:14787872,8661051
x1,1048:15317621,8661051
x1,1048:16045802,8661051
k1,1048:16284276,8661051:238474
x1,1048:17196320,8661051
x1,1048:17724251,8661051
x1,1048:19202456,8661051
k1,1048:19440930,8661051:238474
x1,1048:20352974,8661051
x1,1048:21865767,8661051
k1,1048:22104241,8661051:238474
x1,1048:23784513,8661051
x1,1048:25186259,8661051
k1,1048:25424733,8661051:238474
x1,1048:26043685,8661051
x1,1048:26646254,8661051
x1,1048:27192389,8661051
x1,1048:28688797,8661051
k1,1048:28927271,8661051:238474
x1,1048:29473406,8661051
x1,1048:30037745,8661051
k1,1048:30276219,8661051:238474
x1,1048:31186443,8661051
k1,1049:31424917,8661051:238474
x1,1049:32047510,8661051
x1,1049:32356986,8661051
x1,1049:32575439,8661051
k1,1056:32575439,8661051:0
)
(1,1056:8196047,9450432:24379392,455111,127431
x1,1056:8669363,9450432
x1,1056:9324724,9450432
k1,1049:9605489,9450432:280765
x1,1049:11393169,9450432
k1,1049:11673933,9450432:280764
x1,1049:13168522,9450432
k1,1049:13449287,9450432:280765
x1,1049:15198738,9450432
k1,1049:15479503,9450432:280765
x1,1049:16735613,9450432
k1,1049:17016377,9450432:280764
x1,1049:17892012,9450432
k1,1049:18172777,9450432:280765
x1,1049:19228638,9450432
x1,1049:20102454,9450432
k1,1049:20383219,9450432:280765
x1,1049:20965763,9450432
k1,1049:21246528,9450432:280765
x1,1049:22085755,9450432
x1,1049:23141615,9450432
k1,1049:23422379,9450432:280764
x1,1049:24095945,9450432
x1,1049:24332602,9450432
k1,1049:24613367,9450432:280765
x1,1049:25305138,9450432
x1,1049:25632819,9450432
x1,1049:25905885,9450432
k1,1049:26186650,9450432:280765
x1,1049:26807423,9450432
x1,1049:27135104,9450432
x1,1049:28664281,9450432
k1,1050:28945045,9450432:280764
x1,1050:29290931,9450432
x1,1050:29764248,9450432
x1,1050:29946293,9450432
x1,1050:30638064,9450432
x1,1050:31766743,9450432
k1,1050:32047508,9450432:280765
x1,1050:32575439,9450432
k1,1050:32575439,9450432:0
)
(1,1056:8196047,10239813:24379392,491520,163840
x1,1056:9142679,10239813
x1,1056:11338138,10239813
k1,1050:11560559,10239813:222421
x1,1050:12399786,10239813
x1,1050:13273601,10239813
k1,1050:13496022,10239813:222421
x1,1050:14733928,10239813
x1,1050:16008241,10239813
k1,1050:16230662,10239813:222421
x1,1050:17015276,10239813
k1,1050:17237697,10239813:222421
x1,1050:18147921,10239813
k1,1050:18370342,10239813:222421
x1,1050:19500838,10239813
x1,1050:19864928,10239813
x1,1050:20356449,10239813
x1,1050:21122858,10239813
k1,1050:21345278,10239813:222420
x1,1050:22331961,10239813
x1,1050:23515253,10239813
k1,1051:23737674,10239813:222421
x1,1051:25112114,10239813
k1,1051:25334535,10239813:222421
x1,1051:25662216,10239813
x1,1051:25862466,10239813
x1,1051:26168302,10239813
k1,1051:26390723,10239813:222421
x1,1051:26976907,10239813
k1,1051:27199328,10239813:222421
x1,1051:27527009,10239813
k1,1051:27749430,10239813:222421
x1,1051:28697884,10239813
x1,1051:29462473,10239813
x1,1051:30208857,10239813
x1,1051:32575439,10239813
k1,1051:32575439,10239813:0
)
(1,1056:8196047,11029194:24379392,491520,163840
x1,1056:9889064,11029194
k1,1051:10107514,11029194:218450
x1,1051:10544422,11029194
k1,1051:10762872,11029194:218450
x1,1051:11203420,11029194
k1,1051:11421869,11029194:218449
x1,1051:12131845,11029194
x1,1051:12932842,11029194
k1,1051:13151292,11029194:218450
x1,1051:14611290,11029194
k1,1051:14829740,11029194:218450
x1,1051:17507619,11029194
k1,1052:17726069,11029194:218450
x1,1052:18345021,11029194
x1,1052:18947590,11029194
x1,1052:19493725,11029194
x1,1052:20990133,11029194
k1,1052:21208582,11029194:218449
x1,1052:22583022,11029194
k1,1052:22801472,11029194:218450
x1,1052:23129153,11029194
x1,1052:23329403,11029194
x1,1052:23635239,11029194
k1,1052:23853689,11029194:218450
x1,1052:24727505,11029194
x1,1052:25055186,11029194
k1,1052:25273636,11029194:218450
x1,1052:26220270,11029194
k1,1052:26438720,11029194:218450
x1,1052:27858670,11029194
x1,1052:28204555,11029194
k1,1052:28423004,11029194:218449
x1,1052:29333228,11029194
k1,1052:29551678,11029194:218450
x1,1052:31299309,11029194
k1,1052:31517759,11029194:218450
x1,1052:32356986,11029194
x1,1052:32575439,11029194
k1,1056:32575439,11029194:0
)
(1,1056:8196047,11818575:24379392,455111,127431
x1,1056:9328365,11818575
k1,1052:9581404,11818575:253039
x1,1052:10912153,11818575
k1,1052:11165191,11818575:253038
x1,1052:12075415,11818575
k1,1053:12328454,11818575:253039
x1,1053:13422544,11818575
x1,1053:13604589,11818575
x1,1053:14478405,11818575
k1,1053:14731443,11818575:253038
x1,1053:15787304,11818575
x1,1053:16611966,11818575
k1,1053:16865005,11818575:253039
x1,1053:17556776,11818575
k1,1053:17809814,11818575:253038
x1,1053:18137495,11818575
k1,1053:18390534,11818575:253039
x1,1053:19592029,11818575
x1,1053:20393026,11818575
x1,1053:21376068,11818575
k1,1053:21629106,11818575:253038
x1,1053:23201973,11818575
k1,1053:23455012,11818575:253039
x1,1053:24365236,11818575
k1,1053:24618274,11818575:253038
x1,1053:25692339,11818575
k1,1053:25945378,11818575:253039
x1,1053:27146875,11818575
k1,1053:27399913,11818575:253038
x1,1053:28859911,11818575
k1,1053:29112950,11818575:253039
x1,1053:29952177,11818575
x1,1053:31084495,11818575
k1,1053:31337533,11818575:253038
x1,1053:32575439,11818575
k1,1054:32575439,11818575:0
)
(1,1056:8196047,12607956:24379392,455111,127431
x1,1056:8887818,12607956
x1,1054:9452157,12607956
k1,1054:9649588,12607956:197431
x1,1054:10559812,12607956
k1,1054:10757244,12607956:197432
x1,1054:11632879,12607956
x1,1054:12726967,12607956
k1,1054:12924398,12607956:197431
x1,1054:15072529,12607956
x1,1054:15254574,12607956
x1,1054:16055571,12607956
k1,1054:16253003,12607956:197432
x1,1054:17458139,12607956
x1,1054:20050456,12607956
k1,1054:20247887,12607956:197431
x1,1054:22068336,12607956
k1,1054:22265768,12607956:197432
x1,1054:23214222,12607956
k1,1054:23411653,12607956:197431
x1,1054:24762426,12607956
k1,1054:24959858,12607956:197432
x1,1054:25833674,12607956
x1,1054:26215969,12607956
x1,1054:27053375,12607956
k1,1054:27250806,12607956:197431
x1,1054:27999010,12607956
x1,1054:28546964,12607956
x1,1054:29784867,12607956
k1,1055:29982299,12607956:197432
x1,1055:30845191,12607956
x1,1055:31937460,12607956
k1,1055:32134891,12607956:197431
x1,1055:32575439,12607956
k1,1055:32575439,12607956:0
)
(1,1056:8196047,13397337:24379392,455111,127431
x1,1056:9433952,13397337
x1,1056:9907268,13397337
x1,1056:10473427,13397337
x1,1056:11092380,13397337
x1,1056:11420061,13397337
x1,1056:11547492,13397337
k1,1056:32575439,13397337:21027947
g1,1056:32575439,13397337
)
(1,1058:8196047,14186718:24379392,455111,127431
h1,1057:8196047,14186718:983041,0,0
x1,1057:10872105,14186718
k1,1057:11023022,14186718:150917
x1,1057:11933246,14186718
k1,1057:12084163,14186718:150917
x1,1057:13076307,14186718
k1,1057:13227157,14186718:150850
x1,1057:17126557,14186718
k1,1057:17277473,14186718:150916
x1,1057:17641563,14186718
x1,1057:19862506,14186718
k1,1057:20013423,14186718:150917
x1,1057:21251329,14186718
x1,1057:21579010,14186718
k1,1057:21729927,14186718:150917
x1,1057:22767584,14186718
x1,1057:23422946,14186718
x1,1057:24864740,14186718
k1,1057:25015657,14186718:150917
x1,1057:27784559,14186718
k1,1057:27935475,14186718:150916
x1,1057:28518019,14186718
k1,1057:28668936,14186718:150917
x1,1057:31059185,14186718
k1,1057:31210102,14186718:150917
x1,1057:31901873,14186718
x1,1057:32575439,14186718
k1,1057:32575439,14186718:0
)
(1,1058:8196047,14976099:24379392,455111,127431
x1,1058:9985546,14976099
k1,1057:10202956,14976099:217410
x1,1057:11258817,14976099
k1,1057:11476227,14976099:217410
x1,1057:14718445,14976099
k1,1057:14935854,14976099:217409
x1,1057:17637400,14976099
k1,1057:17854810,14976099:217410
x1,1057:18328126,14976099
x1,1057:18601192,14976099
k1,1057:18818602,14976099:217410
x1,1057:19291918,14976099
x1,1057:20511619,14976099
k1,1057:20729029,14976099:217410
x1,1057:21439005,14976099
x1,1057:21712071,14976099
k1,1057:21929480,14976099:217409
x1,1057:22512024,14976099
k1,1057:22729434,14976099:217410
x1,1057:23967339,14976099
k1,1057:24184749,14976099:217410
x1,1057:24512430,14976099
k1,1057:24729840,14976099:217410
x1,1057:25694677,14976099
k1,1057:25912087,14976099:217410
x1,1057:29156128,14976099
k1,1057:29373537,14976099:217409
x1,1057:30047103,14976099
x1,1057:30283760,14976099
k1,1057:30501170,14976099:217410
x1,1057:31411395,14976099
k1,1057:31628805,14976099:217410
x1,1057:32575439,14976099
k1,1057:32575439,14976099:0
)
(1,1058:8196047,15765480:24379392,455111,127431
x1,1058:9142681,15765480
k1,1057:9396982,15765480:254301
x1,1057:9979526,15765480
k1,1057:10233827,15765480:254301
x1,1057:12021507,15765480
k1,1057:12275808,15765480:254301
x1,1057:12603489,15765480
k1,1057:12857790,15765480:254301
x1,1057:15229833,15765480
k1,1057:15484134,15765480:254301
x1,1057:17162588,15765480
x1,1057:17490269,15765480
k1,1057:17744570,15765480:254301
x1,1057:18800431,15765480
k1,1057:19054732,15765480:254301
x1,1057:20583910,15765480
k1,1057:20838210,15765480:254300
x1,1057:22003298,15765480
k1,1057:22257599,15765480:254301
x1,1057:23042213,15765480
k1,1057:23296514,15765480:254301
x1,1057:23988285,15765480
x1,1057:26010804,15765480
k1,1057:26265105,15765480:254301
x1,1057:27175329,15765480
k1,1057:27429630,15765480:254301
x1,1057:28421774,15765480
k1,1057:28676039,15765480:254265
x1,1057:32575439,15765480
k1,1057:32575439,15765480:0
)
(1,1058:8196047,16554861:24379392,455111,127431
x1,1058:9583227,16554861
k1,1057:9787764,16554861:204537
x1,1057:10224672,16554861
k1,1057:10429208,16554861:204536
x1,1057:12546387,16554861
k1,1057:12750924,16554861:204537
x1,1057:14207284,16554861
k1,1057:14411820,16554861:204536
x1,1057:15686134,16554861
k1,1057:15890671,16554861:204537
x1,1057:16946532,16554861
k1,1057:17151068,16554861:204536
x1,1057:18580118,16554861
k1,1057:18784655,16554861:204537
x1,1057:19767697,16554861
k1,1057:19972234,16554861:204537
x1,1057:21921935,16554861
k1,1057:22126471,16554861:204536
x1,1057:23040335,16554861
k1,1057:23244872,16554861:204537
x1,1057:25323825,16554861
k1,1057:25528361,16554861:204536
x1,1057:26110905,16554861
k1,1057:26315442,16554861:204537
x1,1057:26679532,16554861
x1,1057:28576440,16554861
k1,1057:28780976,16554861:204536
x1,1057:29840477,16554861
k1,1057:30045014,16554861:204537
x1,1057:32575439,16554861
k1,1057:32575439,16554861:0
)
(1,1058:8196047,17344242:24379392,455111,127431
x1,1058:9069863,17344242
k1,1057:9367242,17344242:297379
x1,1057:10277466,17344242
k1,1057:10574845,17344242:297379
x1,1057:12069433,17344242
k1,1057:12366812,17344242:297379
x1,1057:13968808,17344242
k1,1057:14266187,17344242:297379
x1,1057:14703095,17344242
k1,1057:15000474,17344242:297379
x1,1057:15473790,17344242
x1,1057:16693491,17344242
k1,1057:16990870,17344242:297379
x1,1057:17354960,17344242
x1,1057:17664436,17344242
k1,1057:17961815,17344242:297379
x1,1057:18325905,17344242
x1,1057:19290742,17344242
x1,1057:20637874,17344242
k1,1057:20935253,17344242:297379
x1,1057:21517797,17344242
k1,1057:21815176,17344242:297379
x1,1057:22506947,17344242
x1,1057:22834628,17344242
x1,1057:23107694,17344242
k1,1057:23405073,17344242:297379
x1,1057:23732754,17344242
k1,1057:24030133,17344242:297379
x1,1057:27092128,17344242
k1,1057:27389507,17344242:297379
x1,1057:29067961,17344242
x1,1057:29395642,17344242
k1,1057:29693021,17344242:297379
x1,1057:30748882,17344242
k1,1057:31046261,17344242:297379
x1,1057:32575439,17344242
k1,1057:32575439,17344242:0
)
(1,1058:8196047,18133623:24379392,455111,127431
x1,1058:9361135,18133623
k1,1057:9670606,18133623:309471
x1,1057:11167015,18133623
k1,1057:11476485,18133623:309470
x1,1057:11986211,18133623
x1,1057:12659775,18133623
x1,1057:13792093,18133623
k1,1057:14101564,18133623:309471
x1,1057:15887424,18133623
x1,1057:16744854,18133623
k1,1057:17054325,18133623:309471
x1,1057:17636869,18133623
k1,1057:17946340,18133623:309471
x1,1057:18965792,18133623
x1,1057:19420903,18133623
k1,1057:19730373,18133623:309470
x1,1057:21159423,18133623
k1,1057:21468894,18133623:309471
x1,1057:23926502,18133623
k1,1057:24235973,18133623:309471
x1,1057:24927744,18133623
x1,1057:27459989,18133623
k1,1057:27769459,18133623:309470
x1,1057:30117839,18133623
x1,1057:30445520,18133623
x1,1057:30572951,18133623
k1,1057:30882422,18133623:309471
x1,1057:32575439,18133623
k1,1057:32575439,18133623:0
)
(1,1058:8196047,18923004:24379392,455111,127431
x1,1058:9144501,18923004
k1,1057:9427494,18923004:282993
x1,1057:11453653,18923004
k1,1057:11736645,18923004:282992
x1,1057:12719687,18923004
x1,1057:15199139,18923004
k1,1057:15482132,18923004:282993
x1,1057:16501584,18923004
x1,1057:17215198,18923004
k1,1057:17498190,18923004:282992
x1,1057:18927240,18923004
k1,1057:19210233,18923004:282993
x1,1057:19792777,18923004
k1,1057:20075769,18923004:282992
x1,1057:22882899,18923004
k1,1057:23165892,18923004:282993
x1,1057:24076116,18923004
k1,1057:24359108,18923004:282992
x1,1057:25342150,18923004
x1,1057:26345217,18923004
k1,1057:26628210,18923004:282993
x1,1057:28417710,18923004
k1,1057:28700702,18923004:282992
x1,1057:29649156,18923004
k1,1057:29932149,18923004:282993
x1,1057:31718009,18923004
x1,1057:32575439,18923004
k1,1057:32575439,18923004:0
)
(1,1058:8196047,19712385:24379392,455111,127431
x1,1058:9983727,19712385
k1,1057:10221032,19712385:237305
x1,1057:11478962,19712385
x1,1057:12116118,19712385
x1,1057:12611279,19712385
k1,1057:12848584,19712385:237305
x1,1057:13758808,19712385
k1,1057:13996113,19712385:237305
x1,1057:14909977,19712385
k1,1057:15147282,19712385:237305
x1,1057:15675213,19712385
k1,1057:15912518,19712385:237305
x1,1057:17407104,19712385
x1,1057:17643762,19712385
k1,1057:17881067,19712385:237305
x1,1057:19907226,19712385
k1,1057:20144532,19712385:237306
x1,1057:21018348,19712385
x1,1057:22314507,19712385
k1,1057:22551812,19712385:237305
x1,1057:23225378,19712385
x1,1057:23462035,19712385
k1,1057:23699340,19712385:237305
x1,1057:24937246,19712385
k1,1057:25174551,19712385:237305
x1,1057:25757095,19712385
k1,1057:25994400,19712385:237305
x1,1057:28257215,19712385
k1,1057:28494520,19712385:237305
x1,1057:29404744,19712385
k1,1057:29642049,19712385:237305
x1,1057:30006139,19712385
x1,1057:30898159,19712385
x1,1057:31244044,19712385
x1,1057:31810203,19712385
k1,1057:32047508,19712385:237305
x1,1057:32575439,19712385
k1,1057:32575439,19712385:0
)
(1,1058:8196047,20501766:24379392,455111,127431
x1,1058:11327219,20501766
k1,1057:11554544,20501766:227325
x1,1057:13839206,20501766
k1,1057:14066531,20501766:227325
x1,1057:14612666,20501766
k1,1057:14839992,20501766:227326
x1,1057:15167673,20501766
k1,1057:15394998,20501766:227325
x1,1057:17126245,20501766
k1,1057:17353570,20501766:227325
x1,1057:19434340,20501766
k1,1057:19661665,20501766:227325
x1,1057:20792164,20501766
k1,1057:21019490,20501766:227326
x1,1057:21591056,20501766
k1,1057:21834599,20501766:243543
x1,1057:22977729,20501766
k1,1057:23246577,20501766:227325
x1,1057:23747200,20501766
x1,1057:24903184,20501766
k1,1057:25130500,20501766:227316
x1,1057:27846609,20501766
k1,1057:28073935,20501766:227326
x1,1057:29351889,20501766
k1,1057:29579214,20501766:227325
x1,1057:31037392,20501766
k1,1057:31264717,20501766:227325
x1,1057:32575439,20501766
k1,1057:32575439,20501766:0
)
(1,1058:8196047,21291147:24379392,455111,127431
x1,1058:8560137,21291147
x1,1057:9126296,21291147
k1,1057:9439954,21291147:313658
x1,1057:11790153,21291147
k1,1057:12103812,21291147:313659
x1,1057:12795583,21291147
x1,1057:13250694,21291147
x1,1057:13869646,21291147
x1,1057:14581440,21291147
k1,1057:14895098,21291147:313658
x1,1057:16114800,21291147
x1,1057:17443727,21291147
k1,1057:17757386,21291147:313659
x1,1057:18449157,21291147
x1,1057:19122721,21291147
x1,1057:20253219,21291147
k1,1057:20566877,21291147:313658
x1,1057:22607600,21291147
x1,1057:22935281,21291147
k1,1057:23248940,21291147:313659
x1,1057:25495374,21291147
k1,1057:25809032,21291147:313658
x1,1057:26864893,21291147
k1,1057:27178552,21291147:313659
x1,1057:27750118,21291147
k1,1057:28073385,21291147:323267
x1,1057:29216515,21291147
k1,1057:29571696,21291147:313658
x1,1057:29917582,21291147
x1,1057:32575439,21291147
k1,1057:32575439,21291147:0
)
(1,1058:8196047,22080528:24379392,455111,127431
x1,1058:9106271,22080528
k1,1057:9427221,22080528:320950
x1,1057:10419365,22080528
k1,1057:10740212,22080528:320847
x1,1057:14639612,22080528
k1,1057:14960562,22080528:320950
x1,1057:15910836,22080528
k1,1057:16231786,22080528:320950
x1,1057:16595876,22080528
x1,1057:18361710,22080528
k1,1057:18682660,22080528:320950
x1,1057:19631114,22080528
k1,1057:19952065,22080528:320951
x1,1057:22469746,22080528
k1,1057:22790696,22080528:320950
x1,1057:25177303,22080528
x1,1057:25923687,22080528
x1,1057:26837551,22080528
k1,1057:27158501,22080528:320950
x1,1057:27943115,22080528
k1,1057:28264065,22080528:320950
x1,1057:28955836,22080528
k1,1057:29276786,22080528:320950
x1,1057:29822921,22080528
x1,1057:32575439,22080528
k1,1057:32575439,22080528:0
)
(1,1058:8196047,22869909:24379392,455111,127431
x1,1058:11278065,22869909
k1,1057:11446208,22869909:168143
x1,1057:14344362,22869909
k1,1057:14512506,22869909:168144
x1,1057:14940312,22869909
x1,1057:15470062,22869909
k1,1057:15638205,22869909:168143
x1,1057:16548429,22869909
k1,1057:16716572,22869909:168143
x1,1057:17708716,22869909
k1,1057:17876810,22869909:168094
x1,1057:21776210,22869909
k1,1057:21944353,22869909:168143
x1,1057:24340062,22869909
x1,1057:24758765,22869909
k1,1057:24926909,22869909:168144
x1,1057:25400225,22869909
x1,1057:25673291,22869909
k1,1057:25841434,22869909:168143
x1,1057:27079340,22869909
k1,1057:27247483,22869909:168143
x1,1057:27830027,22869909
k1,1057:27998171,22869909:168144
x1,1057:28981213,22869909
x1,1057:29764006,22869909
x1,1057:30401162,22869909
k1,1057:30569305,22869909:168143
x1,1057:32575439,22869909
k1,1057:32575439,22869909:0
)
(1,1058:8196047,23659290:24379392,455111,127431
x1,1058:11021384,23659290
k1,1057:11287164,23659290:265780
x1,1057:11815095,23659290
k1,1057:12080874,23659290:265779
x1,1057:12991098,23659290
k1,1057:13256878,23659290:265780
x1,1057:16338896,23659290
k1,1057:16604675,23659290:265779
x1,1057:17223627,23659290
x1,1057:19610236,23659290
k1,1057:19876016,23659290:265780
x1,1057:22391876,23659290
k1,1057:22657656,23659290:265780
x1,1057:23442270,23659290
k1,1057:23708049,23659290:265779
x1,1057:24618273,23659290
k1,1057:24884053,23659290:265780
x1,1057:26671733,23659290
k1,1057:26937512,23659290:265779
x1,1057:28614146,23659290
k1,1057:28879926,23659290:265780
x1,1057:32448008,23659290
x1,1057:32575439,23659290
k1,1057:32575439,23659290:0
)
(1,1058:8196047,24448671:24379392,455111,127431
x1,1058:9106271,24448671
k1,1057:9345655,24448671:239384
x1,1057:11533832,24448671
k1,1057:11773216,24448671:239384
x1,1057:12301147,24448671
k1,1057:12540530,24448671:239383
x1,1057:13379757,24448671
k1,1057:13619141,24448671:239384
x1,1057:16701159,24448671
k1,1057:16940543,24448671:239384
x1,1057:17559495,24448671
x1,1057:20204607,24448671
k1,1057:20443991,24448671:239384
x1,1057:22817853,24448671
x1,1057:23313014,24448671
k1,1057:23552398,24448671:239384
x1,1057:23880079,24448671
k1,1057:24119462,24448671:239383
x1,1057:25433826,24448671
x1,1057:26780958,24448671
x1,1057:27017616,24448671
k1,1057:27257000,24448671:239384
x1,1057:30242538,24448671
k1,1057:30481922,24448671:239384
x1,1057:32575439,24448671
k1,1057:32575439,24448671:0
)
(1,1058:8196047,25238052:24379392,455111,0
x1,1058:8523728,25238052
k1,1057:8798156,25238052:274428
x1,1057:11528828,25238052
k1,1057:11803256,25238052:274428
x1,1057:12642483,25238052
k1,1057:12916912,25238052:274429
x1,1057:14411501,25238052
k1,1057:14685929,25238052:274428
x1,1057:17767947,25238052
k1,1057:18042375,25238052:274428
x1,1057:18661327,25238052
x1,1057:21047936,25238052
k1,1057:21322364,25238052:274428
x1,1057:22159770,25238052
k1,1057:22434198,25238052:274428
x1,1057:23490059,25238052
k1,1057:23764487,25238052:274428
x1,1057:25115260,25238052
k1,1057:25389689,25238052:274429
x1,1057:26263505,25238052
x1,1057:27483206,25238052
k1,1057:27757634,25238052:274428
x1,1057:28777085,25238052
k1,1057:29051513,25238052:274428
x1,1057:30871961,25238052
k1,1057:31146389,25238052:274428
x1,1057:32575439,25238052
k1,1057:32575439,25238052:0
)
(1,1058:8196047,26027433:24379392,455111,127431
x1,1058:9361134,26027433
k1,1057:9616492,26027433:255358
x1,1057:9980582,26027433
x1,1057:11877490,26027433
k1,1057:12132849,26027433:255359
x1,1057:12972076,26027433
k1,1057:13227434,26027433:255358
x1,1057:13773569,26027433
x1,1057:16526087,26027433
k1,1057:16781445,26027433:255358
x1,1057:19268175,26027433
k1,1057:19523533,26027433:255358
x1,1057:21242033,26027433
k1,1057:21497392,26027433:255359
x1,1057:22079936,26027433
k1,1057:22335294,26027433:255358
x1,1057:23245518,26027433
k1,1057:23500876,26027433:255358
x1,1057:24493020,26027433
k1,1057:24748341,26027433:255321
x1,1057:28647741,26027433
k1,1057:28903100,26027433:255359
x1,1057:31298809,26027433
x1,1057:31535467,26027433
k1,1057:31790825,26027433:255358
x1,1057:32575439,26027433
k1,1057:32575439,26027433:0
)
(1,1058:8196047,26816814:24379392,455111,127431
x1,1058:9544999,26816814
k1,1057:9784385,26816814:239386
x1,1057:10257701,26816814
x1,1057:11169746,26816814
x1,1057:11861517,26816814
x1,1057:12757176,26816814
k1,1057:12996562,26816814:239386
x1,1057:15008160,26816814
x1,1057:15135591,26816814
k1,1057:15374977,26816814:239386
x1,1057:16867744,26816814
k1,1057:17107130,26816814:239386
x1,1057:18055584,26816814
k1,1057:18294970,26816814:239386
x1,1057:19614796,26816814
k1,1057:19854161,26816814:239365
x1,1057:20802615,26816814
x1,1057:22226205,26816814
k1,1057:22465591,26816814:239386
x1,1057:25323698,26816814
k1,1057:25563084,26816814:239386
x1,1057:28082585,26816814
k1,1057:28321971,26816814:239386
x1,1057:28904515,26816814
k1,1057:29143901,26816814:239386
x1,1057:30054124,26816814
x1,1057:30400009,26816814
k1,1057:30639395,26816814:239386
x1,1057:31808122,26816814
k1,1057:32047508,26816814:239386
x1,1057:32575439,26816814
k1,1057:32575439,26816814:0
)
(1,1058:8196047,27606195:24379392,455111,127431
x1,1058:9106271,27606195
k1,1057:9315010,27606195:208739
x1,1057:9861145,27606195
x1,1057:12613663,27606195
k1,1057:12822402,27606195:208739
x1,1057:15904420,27606195
k1,1057:16113159,27606195:208739
x1,1057:18570765,27606195
k1,1057:18779504,27606195:208739
x1,1057:19252820,27606195
x1,1057:20164865,27606195
x1,1057:20856636,27606195
x1,1057:21493792,27606195
k1,1057:21702531,27606195:208739
x1,1057:22030212,27606195
k1,1057:22238951,27606195:208739
x1,1057:23660721,27606195
k1,1057:23869460,27606195:208739
x1,1057:27752476,27606195
x1,1057:28025542,27606195
k1,1057:28234281,27606195:208739
x1,1057:29290142,27606195
k1,1057:29498881,27606195:208739
x1,1057:32575439,27606195
k1,1057:32575439,27606195:0
)
(1,1058:8196047,28395576:24379392,491520,163840
x1,1058:8742182,28395576
x1,1057:11092380,28395576
k1,1057:11274981,28395576:182601
x1,1057:13230142,28395576
k1,1057:13412743,28395576:182601
x1,1057:14723465,28395576
x1,1057:15069350,28395576
k1,1057:15251951,28395576:182601
x1,1057:16234993,28395576
k1,1057:16417594,28395576:182601
x1,1057:17331458,28395576
k1,1057:17514059,28395576:182601
x1,1057:17841740,28395576
k1,1057:18024341,28395576:182601
x1,1057:18972795,28395576
x1,1057:20046860,28395576
k1,1057:20229460,28395576:182600
x1,1057:22324796,28395576
x1,1057:23236841,28395576
k1,1057:23419442,28395576:182601
x1,1057:24001986,28395576
k1,1057:24184587,28395576:182601
x1,1057:24548677,28395576
x1,1057:26445585,28395576
k1,1057:26628186,28395576:182601
x1,1057:29114916,28395576
k1,1057:29297517,28395576:182601
x1,1057:29479562,28395576
(1,1057:29479562,28395576:655362,422343,0
x1,1057:30134924,28395576
)
x1,1057:30316969,28395576
k1,1057:30499570,28395576:182601
(1,1057:30499570,28395576:655362,422343,0
x1,1057:31154932,28395576
)
x1,1057:31336977,28395576
k1,1057:31519578,28395576:182601
x1,1057:32575439,28395576
k1,1057:32575439,28395576:0
)
(1,1058:8196047,29184957:24379392,455111,127431
x1,1058:9981907,29184957
x1,1057:11458291,29184957
k1,1057:11700002,29184957:241711
x1,1057:12428181,29184957
k1,1057:12669869,29184957:241688
x1,1057:13725730,29184957
k1,1057:13967441,29184957:241711
x1,1057:15278164,29184957
x1,1057:15988138,29184957
k1,1057:16229850,29184957:241712
x1,1057:18705661,29184957
x1,1057:19033342,29184957
k1,1057:19275053,29184957:241711
x1,1057:20059667,29184957
k1,1057:20301378,29184957:241711
x1,1057:20665468,29184957
x1,1057:22467712,29184957
x1,1057:23232300,29184957
x1,1057:24360977,29184957
x1,1057:24870703,29184957
x1,1057:25580679,29184957
k1,1057:25822390,29184957:241711
x1,1057:27923187,29184957
k1,1057:28164899,29184957:241712
x1,1057:30640711,29184957
k1,1057:30882422,29184957:241711
x1,1057:31355738,29184957
x1,1057:32575439,29184957
k1,1057:32575439,29184957:0
)
(1,1058:8196047,29974338:24379392,455111,127431
x1,1058:10569909,29974338
x1,1057:10806567,29974338
g1,1057:11025020,29974338
x1,1057:11352701,29974338
g1,1057:11571154,29974338
x1,1057:12885518,29974338
x1,1057:14232650,29974338
x1,1057:14469308,29974338
g1,1057:14687761,29974338
x1,1057:16364395,29974338
x1,1057:16692076,29974338
x1,1057:18166638,29974338
x1,1057:18585341,29974338
k1,1058:32575439,29974338:13990098
g1,1058:32575439,29974338
)
(1,1065:8196047,30763719:24379392,455111,127431
h1,1059:8196047,30763719:983041,0,0
x1,1059:10307765,30763719
k1,1059:10527427,30763719:219662
x1,1059:11519571,30763719
k1,1059:11739233,30763719:219662
x1,1059:12886115,30763719
x1,1059:14016614,30763719
x1,1059:14799406,30763719
x1,1059:15638633,30763719
k1,1059:15858295,30763719:219662
x1,1059:17631410,30763719
x1,1059:18723679,30763719
k1,1059:18943342,30763719:219663
x1,1059:19564115,30763719
x1,1059:19891796,30763719
x1,1059:21315386,30763719
k1,1059:21535048,30763719:219662
x1,1059:21862729,30763719
k1,1059:22082392,30763719:219663
x1,1059:23247479,30763719
x1,1059:24631019,30763719
k1,1059:24850681,30763719:219662
x1,1059:26088585,30763719
x1,1059:26889582,30763719
x1,1059:27909033,30763719
k1,1059:28128696,30763719:219663
x1,1059:29261015,30763719
x1,1059:30389694,30763719
k1,1059:30609356,30763719:219662
x1,1059:32575439,30763719
k1,1060:32575439,30763719:0
)
(1,1065:8196047,31553100:24379392,455111,127431
x1,1065:8778591,31553100
k1,1060:9050514,31553100:271923
x1,1060:9414604,31553100
x1,1060:9980763,31553100
x1,1060:11311512,31553100
k1,1060:11583435,31553100:271923
x1,1060:12497299,31553100
x1,1060:13596847,31553100
x1,1060:14343232,31553100
k1,1060:14615155,31553100:271923
x1,1060:17495103,31553100
x1,1060:17840989,31553100
x1,1060:20098346,31553100
k1,1060:20370269,31553100:271923
x1,1060:22050541,31553100
x1,1060:23452287,31553100
k1,1060:23724210,31553100:271923
x1,1060:24270345,31553100
x1,1060:25967002,31553100
x1,1060:27022863,31553100
k1,1060:27294786,31553100:271923
x1,1060:28623713,31553100
x1,1060:30010895,31553100
k1,1061:30282818,31553100:271923
x1,1061:30828953,31553100
x1,1061:31393292,31553100
k1,1061:31665215,31553100:271923
x1,1061:32575439,31553100
k1,1061:32575439,31553100:0
)
(1,1065:8196047,32342481:24379392,455111,127431
x1,1065:9983727,32342481
k1,1061:10237675,32342481:253948
x1,1061:11914309,32342481
k1,1061:12168257,32342481:253948
x1,1061:12978358,32342481
k1,1061:13232306,32342481:253948
x1,1061:14761483,32342481
x1,1061:15070959,32342481
x1,1061:15655323,32342481
x1,1061:16383502,32342481
x1,1061:17257318,32342481
k1,1061:17511266,32342481:253948
x1,1061:18421489,32342481
x1,1061:18767374,32342481
k1,1061:19021322,32342481:253948
x1,1061:20190049,32342481
k1,1061:20443998,32342481:253949
x1,1061:20971929,32342481
k1,1061:21225877,32342481:253948
x1,1061:22136101,32342481
k1,1061:22390049,32342481:253948
x1,1061:22863365,32342481
x1,1061:23775410,32342481
x1,1061:24467181,32342481
x1,1061:25104337,32342481
k1,1062:25358285,32342481:253948
x1,1062:26306739,32342481
k1,1062:26560687,32342481:253948
x1,1062:27034003,32342481
x1,1062:27946048,32342481
k1,1062:28199996,32342481:253948
x1,1062:29953088,32342481
k1,1062:30207036,32342481:253948
x1,1062:32575439,32342481
k1,1062:32575439,32342481:0
)
(1,1065:8196047,33131862:24379392,455111,127431
x1,1065:8523728,33131862
k1,1062:8756461,33131862:232733
x1,1062:10667932,33131862
k1,1062:10900665,33131862:232733
x1,1062:11519617,33131862
x1,1062:12065752,33131862
x1,1062:12593682,33131862
x1,1062:13285453,33131862
x1,1062:14414132,33131862
k1,1062:14646865,33131862:232733
x1,1062:15174796,33131862
k1,1062:15407529,33131862:232733
x1,1062:15990073,33131862
x1,1062:16776507,33131862
k1,1062:17009240,33131862:232733
x1,1062:18210737,33131862
k1,1062:18443470,33131862:232733
x1,1062:19462921,33131862
k1,1062:19695655,33131862:232734
x1,1062:21516103,33131862
k1,1063:21748836,33131862:232733
x1,1063:23177886,33131862
k1,1063:23410619,33131862:232733
x1,1063:23993163,33131862
k1,1063:24225896,33131862:232733
x1,1063:24994125,33131862
x1,1063:25540260,33131862
x1,1063:25904350,33131862
x1,1063:26887392,33131862
x1,1063:27651981,33131862
k1,1063:27884714,33131862:232733
x1,1063:29743390,33131862
k1,1063:29976123,33131862:232733
x1,1063:30886347,33131862
k1,1063:31119080,33131862:232733
x1,1063:32575439,33131862
k1,1063:32575439,33131862:0
)
(1,1065:8196047,33921243:24379392,455111,127431
x1,1065:8487318,33921243
x1,1065:9890885,33921243
k1,1063:10261755,33921243:370870
x1,1063:11317616,33921243
k1,1063:11688486,33921243:370870
x1,1063:13563549,33921243
k1,1063:13934419,33921243:370870
x1,1063:16286437,33921243
k1,1063:16657307,33921243:370870
x1,1063:17239851,33921243
k1,1064:17610721,33921243:370870
x1,1064:18415358,33921243
k1,1064:18786228,33921243:370870
x1,1064:19514408,33921243
k1,1064:19885278,33921243:370870
x1,1064:20944779,33921243
k1,1064:21315649,33921243:370870
x1,1064:22407919,33921243
x1,1064:23010488,33921243
x1,1064:23957122,33921243
x1,1064:24193780,33921243
k1,1064:24564650,33921243:370870
x1,1064:25620511,33921243
k1,1064:25991381,33921243:370870
x1,1064:27029038,33921243
x1,1064:28631032,33921243
k1,1064:29001902,33921243:370870
x1,1064:30021353,33921243
x1,1064:30605717,33921243
x1,1064:32575439,33921243
k1,1064:32575439,33921243:0
)
(1,1065:8196047,34710624:24379392,455111,0
x1,1065:8669363,34710624
x1,1065:9581408,34710624
x1,1065:10273179,34710624
x1,1065:10728290,34710624
g1,1064:10946743,34710624
x1,1064:11492878,34710624
g1,1064:11711331,34710624
x1,1064:13060283,34710624
g1,1064:13278736,34710624
x1,1064:14334597,34710624
k1,1065:32575439,34710624:18240842
g1,1065:32575439,34710624
)
(1,1067:8196047,36549564:24379392,639543,179071
(1,1067:8196047,36549564:0,0,0
g1,1067:8196047,36549564
)
(1,1067:8196047,36549564:0,0,0
(1,1067:8196047,36549564:0,0,0
(1,1067:8196047,35497056:0,0,0
)
)
g1,1067:8196047,36549564
)
x1,1067:9438895,36549564
x1,1067:11050546,36549564
x1,1067:16008614,36549564
x1,1067:16791417,36549564
g1,1067:16791417,36549564
k1,1067:32575439,36549564:15784022
)
(1,1079:8196047,37928769:24379392,455111,127431
x1,1079:8869613,37928769
x1,1069:9106270,37928769
k1,1069:9414729,37928769:308459
x1,1069:10033681,37928769
x1,1069:11053133,37928769
x1,1069:11690289,37928769
x1,1069:12964602,37928769
k1,1069:13273060,37928769:308458
x1,1069:14183284,37928769
k1,1069:14491743,37928769:308459
x1,1069:15529399,37928769
x1,1069:15875285,37928769
x1,1069:16405034,37928769
x1,1069:17100445,37928769
x1,1069:17428126,37928769
k1,1069:17736585,37928769:308459
x1,1069:18264516,37928769
k1,1069:18572974,37928769:308458
x1,1069:19401278,37928769
x1,1069:19728959,37928769
x1,1069:20675593,37928769
k1,1069:20984052,37928769:308459
x1,1069:21639413,37928769
x1,1069:22312979,37928769
x1,1069:22840910,37928769
k1,1069:23149369,37928769:308459
x1,1069:23677300,37928769
k1,1069:23985758,37928769:308458
x1,1069:25305584,37928769
x1,1069:26508899,37928769
x1,1069:27382715,37928769
k1,1069:27691174,37928769:308459
x1,1069:28838057,37928769
x1,1069:29274965,37928769
x1,1069:30079603,37928769
x1,1069:30552919,37928769
x1,1069:32575439,37928769
k1,1070:32575439,37928769:0
)
(1,1079:8196047,38718150:24379392,491520,163840
x1,1079:10120260,38718150
k1,1070:10276416,38718150:156156
x1,1070:11441503,38718150
x1,1070:12937911,38718150
k1,1070:13094066,38718150:156155
x1,1070:14883565,38718150
k1,1070:15039721,38718150:156156
x1,1070:17537373,38718150
k1,1070:17693529,38718150:156156
x1,1070:21134177,38718150
k1,1070:21290271,38718150:156094
x1,1070:22901368,38718150
x1,1070:24476057,38718150
k1,1070:24632213,38718150:156156
x1,1070:26297923,38718150
k1,1071:26454079,38718150:156156
x1,1071:27282383,38718150
x1,1071:28101584,38718150
x1,1071:29157445,38718150
k1,1071:29313600,38718150:156155
x1,1071:30296642,38718150
x1,1071:30933798,38718150
k1,1071:31089954,38718150:156156
x1,1071:32575439,38718150
k1,1071:32575439,38718150:0
)
(1,1079:8196047,39507531:24379392,491520,163840
x1,1079:9251908,39507531
k1,1071:9534528,39507531:282620
x1,1071:11445999,39507531
k1,1071:11728620,39507531:282621
x1,1071:13876749,39507531
k1,1071:14159369,39507531:282620
x1,1071:14632685,39507531
x1,1071:15453705,39507531
k1,1071:15736326,39507531:282621
x1,1071:16613782,39507531
x1,1071:17633233,39507531
x1,1071:18128394,39507531
k1,1071:18411014,39507531:282620
x1,1071:18957149,39507531
k1,1071:19239770,39507531:282621
x1,1071:20299271,39507531
k1,1071:20581891,39507531:282620
x1,1071:22626253,39507531
k1,1071:22908873,39507531:282620
x1,1071:23693487,39507531
k1,1072:23976108,39507531:282621
x1,1072:24596881,39507531
x1,1072:24924562,39507531
x1,1072:25798378,39507531
x1,1072:26672194,39507531
k1,1072:26954814,39507531:282620
x1,1072:27682994,39507531
x1,1072:28629628,39507531
k1,1072:28912249,39507531:282621
x1,1072:31508205,39507531
k1,1072:31790825,39507531:282620
x1,1072:32575439,39507531
k1,1072:32575439,39507531:0
)
(1,1079:8196047,40296912:24379392,455111,127431
x1,1079:9106271,40296912
k1,1072:9358981,40296912:252710
x1,1072:10360228,40296912
x1,1072:10815339,40296912
x1,1072:11507110,40296912
x1,1072:12708606,40296912
x1,1072:12945264,40296912
k1,1072:13197973,40296912:252709
x1,1072:13725904,40296912
k1,1072:13978614,40296912:252710
x1,1072:14888838,40296912
k1,1072:15141547,40296912:252709
x1,1072:16133691,40296912
k1,1072:16386366,40296912:252675
x1,1072:17533248,40296912
x1,1072:18663747,40296912
x1,1072:19446539,40296912
x1,1072:20467811,40296912
k1,1073:20720521,40296912:252710
x1,1073:21394087,40296912
x1,1073:21630744,40296912
k1,1073:21883454,40296912:252710
x1,1073:22502406,40296912
x1,1073:23521858,40296912
x1,1073:24159014,40296912
x1,1073:25433327,40296912
k1,1073:25686036,40296912:252709
x1,1073:27206111,40296912
k1,1073:27458821,40296912:252710
x1,1073:29419445,40296912
k1,1073:29672154,40296912:252709
x1,1073:30728015,40296912
k1,1073:30980725,40296912:252710
x1,1073:32575439,40296912
k1,1073:32575439,40296912:0
)
]
(1,1079:8196047,42934251:24379392,422343,0
(1,1079:8196047,42934251:24379392,422343,0
k1,1079:20058062,42934251:11862015
x1,1079:20713424,42934251
k1,1079:32575439,42934251:11862015
)
)
]
]
]
!40176
}16
Input:100:c:/Users/asathyanesan1/Downloads/Raza_et_al_Neuroinjector_Manuscript/./Raza_et_al_Neuroinjector.bbl
!121
{17
[100,75:4736286,42934251:26225943,38197965,0
(100,75:4736286,4736286:0,0,0
[100,75:0,4736286:0,0,0
(100,75:0,0:0,0,0
g100,75:0,0
)
]
)
[100,75:4736286,4736286:0,0,0
(100,75:4736286,3377717:0,0,0
k100,75:4736286,3377717:-1780770
)
]
[100,75:4736286,42934251:26225943,38197965,0
[100,75:6582837,42934251:24379392,39490753,0
[100,75:6582837,3803946:24379392,360448,0
(100,75:6582837,3803946:24379392,0,0
(100,75:6582837,3803946:24379392,0,0
[100,75:6582837,3803946:24379392,0,0
(100,75:6582837,658218:24379392,0,0
k100,75:18772533,658218:12189696
k100,75:30962229,658218:12189696
)
]
r100,75:30962229,3803946:0,0,0
g100,75:6582837,3803946
g100,75:6582837,3803946
(100,75:6582837,3803946:24379392,0,0
k100,75:30962229,3803946:24379392
)
)
)
]
[100,75:6582837,41069572:24379392,36221405,0
(1,1079:6582837,5503527:24379392,491520,163840
x1,1079:8470641,5503527
x1,1079:9273458,5503527
k1,1073:9518204,5503527:244746
x1,1073:10501246,5503527
k1,1073:10745966,5503527:244720
x1,1073:12329757,5503527
x1,1073:12948709,5503527
x1,1073:14335891,5503527
k1,1074:14580637,5503527:244746
x1,1074:15636498,5503527
k1,1074:15881245,5503527:244747
x1,1074:16793289,5503527
x1,1074:18344310,5503527
k1,1074:18589056,5503527:244746
x1,1074:19626712,5503527
x1,1074:19972598,5503527
x1,1074:20502347,5503527
x1,1074:21197758,5503527
x1,1074:21525439,5503527
k1,1074:21770185,5503527:244746
x1,1074:22298116,5503527
k1,1074:22542862,5503527:244746
x1,1074:23371166,5503527
x1,1074:23698847,5503527
x1,1074:24645481,5503527
k1,1074:24890228,5503527:244747
x1,1074:26275590,5503527
x1,1074:27149406,5503527
x1,1074:28278085,5503527
k1,1074:28522831,5503527:244746
x1,1074:28996147,5503527
x1,1074:29524075,5503527
x1,1074:29869960,5503527
x1,1074:30743776,5503527
x1,1074:30962229,5503527
k1,1079:30962229,5503527:0
)
(1,1079:6582837,6292908:24379392,491520,163840
x1,1079:7838948,6292908
k1,1074:7992847,6292908:153899
x1,1074:8777461,6292908
k1,1075:8931360,6292908:153899
x1,1075:9768765,6292908
x1,1075:10114650,6292908
x1,1075:10660785,6292908
x1,1075:11461782,6292908
k1,1075:11615681,6292908:153899
x1,1075:12853587,6292908
x1,1075:14127900,6292908
k1,1075:14281800,6292908:153900
x1,1075:15337661,6292908
k1,1075:15491560,6292908:153899
x1,1075:16112333,6292908
x1,1075:16440014,6292908
x1,1075:17313830,6292908
x1,1075:18187646,6292908
k1,1075:18341545,6292908:153899
x1,1075:20060045,6292908
k1,1075:20213944,6292908:153899
x1,1075:20796488,6292908
k1,1075:20950387,6292908:153899
x1,1075:21860611,6292908
k1,1075:22014510,6292908:153899
x1,1075:23052166,6292908
x1,1075:23398052,6292908
x1,1075:23927801,6292908
x1,1075:24623212,6292908
x1,1075:24950893,6292908
k1,1075:25104793,6292908:153900
x1,1075:25632724,6292908
k1,1075:25786623,6292908:153899
x1,1075:26614927,6292908
x1,1075:26942608,6292908
x1,1075:27889242,6292908
k1,1075:28043141,6292908:153899
x1,1075:28652992,6292908
x1,1075:28998878,6292908
x1,1075:30962229,6292908
k1,1076:30962229,6292908:0
)
(1,1079:6582837,7082289:24379392,455111,127431
x1,1079:8277673,7082289
k1,1076:8617283,7082289:339610
x1,1076:11395284,7082289
k1,1076:11734893,7082289:339609
x1,1076:12408459,7082289
x1,1076:12645116,7082289
k1,1076:12984726,7082289:339610
x1,1076:14080636,7082289
k1,1076:14420245,7082289:339609
x1,1076:15878424,7082289
x1,1076:17152740,7082289
k1,1076:17492350,7082289:339610
x1,1076:18111302,7082289
x1,1076:19130754,7082289
x1,1076:19767910,7082289
x1,1076:21042223,7082289
k1,1076:21381832,7082289:339609
x1,1076:22292056,7082289
k1,1076:22631666,7082289:339610
x1,1076:24015208,7082289
k1,1076:24354817,7082289:339609
x1,1076:25447087,7082289
x1,1076:26013246,7082289
x1,1076:27178333,7082289
x1,1076:28709330,7082289
k1,1077:29048940,7082289:339610
x1,1077:29813527,7082289
x1,1077:30177617,7082289
x1,1077:30962229,7082289
k1,1077:30962229,7082289:0
)
(1,1079:6582837,7871670:24379392,491520,163840
x1,1079:8439695,7871670
k1,1077:8661781,7871670:222086
x1,1077:9446395,7871670
k1,1077:9668484,7871670:222089
x1,1077:10289257,7871670
x1,1077:10616938,7871670
x1,1077:11490754,7871670
x1,1077:12364570,7871670
k1,1077:12586659,7871670:222089
x1,1077:13751746,7871670
x1,1077:14479926,7871670
x1,1077:15062470,7871670
x1,1077:16700875,7871670
k1,1077:16922965,7871670:222090
x1,1077:19518921,7871670
k1,1077:19741010,7871670:222089
x1,1077:20323554,7871670
k1,1077:20545644,7871670:222090
x1,1077:22313300,7871670
k1,1077:22535389,7871670:222089
x1,1077:23846113,7871670
x1,1077:24173794,7871670
x1,1077:25138631,7871670
x1,1077:26088905,7871670
k1,1078:26310994,7871670:222089
x1,1078:27596231,7871670
x1,1078:28670294,7871670
k1,1078:28892384,7871670:222090
x1,1078:29438519,7871670
k1,1078:29660608,7871670:222089
x1,1078:30962229,7871670
k1,1078:30962229,7871670:0
)
(1,1079:6582837,8661051:24379392,491520,163840
x1,1079:8330469,8661051
k1,1079:30962229,8661051:22631760
g1,1079:30962229,8661051
)
(1,1081:6582837,10415382:24379392,639543,0
(1,1081:6582837,10415382:0,0,0
g1,1081:6582837,10415382
)
(1,1081:6582837,10415382:0,0,0
(1,1081:6582837,10415382:0,0,0
(1,1081:6582837,9362874:0,0,0
)
)
g1,1081:6582837,10415382
)
x1,1081:9860503,10415382
g1,1081:10205857,10415382
x1,1081:11759950,10415382
x1,1081:16189223,10415382
g1,1081:16189223,10415382
k1,1081:30962229,10415382:14773006
)
(1,1093:6582837,11794587:24379392,455111,127431
x1,1093:11934956,11794587
k1,1083:12341136,11794587:406180
x1,1083:13380612,11794587
k1,1083:13786792,11794587:406180
x1,1083:15592677,11794587
k1,1083:15998857,11794587:406180
x1,1083:17609953,11794587
k1,1083:18016133,11794587:406180
x1,1083:20278951,11794587
k1,1083:20685131,11794587:406180
x1,1083:21841117,11794587
x1,1083:23297477,11794587
x1,1083:23971044,11794587
x1,1083:24280520,11794587
k1,1083:24686700,11794587:406180
x1,1083:26616377,11794587
x1,1083:27326352,11794587
k1,1083:27732532,11794587:406180
x1,1083:28788393,11794587
k1,1083:29194573,11794587:406180
x1,1083:30962229,11794587
k1,1083:30962229,11794587:0
)
(1,1093:6582837,12583968:24379392,455111,127431
x1,1093:7893561,12583968
x1,1093:8221242,12583968
x1,1093:9186079,12583968
x1,1093:10318398,12583968
k1,1083:10639195,12583968:320797
x1,1083:12477848,12583968
x1,1083:12860143,12583968
x1,1083:13369869,12583968
x1,1083:14553162,12583968
k1,1084:14873960,12583968:320798
x1,1084:15913436,12583968
k1,1084:16234233,12583968:320797
x1,1084:18040118,12583968
k1,1084:18360916,12583968:320798
x1,1084:19972012,12583968
k1,1084:20292809,12583968:320797
x1,1084:21958519,12583968
k1,1084:22279317,12583968:320798
x1,1084:23107621,12583968
x1,1084:23926822,12583968
x1,1084:24982683,12583968
k1,1084:25303480,12583968:320797
x1,1084:26286522,12583968
x1,1084:26923678,12583968
k1,1084:27244476,12583968:320798
x1,1084:28729961,12583968
k1,1084:29050758,12583968:320797
x1,1084:30962229,12583968
k1,1084:30962229,12583968:0
)
(1,1093:6582837,13373349:24379392,455111,127431
x1,1093:8913011,13373349
k1,1084:9231809,13373349:318798
x1,1084:11494627,13373349
k1,1085:11813425,13373349:318798
x1,1085:12969411,13373349
x1,1085:14425771,13373349
x1,1085:15099338,13373349
x1,1085:15408814,13373349
k1,1085:15727612,13373349:318798
x1,1085:17657289,13373349
x1,1085:18367264,13373349
k1,1085:18686063,13373349:318799
x1,1085:19741924,13373349
k1,1085:20060722,13373349:318798
x1,1085:21828378,13373349
k1,1085:22147176,13373349:318798
x1,1085:23457900,13373349
x1,1085:23785581,13373349
x1,1085:24750418,13373349
x1,1085:25882737,13373349
k1,1085:26201535,13373349:318798
x1,1085:26629341,13373349
x1,1085:27159091,13373349
x1,1085:28214952,13373349
k1,1085:28533750,13373349:318798
x1,1085:29735247,13373349
x1,1085:30081133,13373349
x1,1085:30962229,13373349
k1,1085:30962229,13373349:0
)
(1,1093:6582837,14162730:24379392,455111,127431
x1,1093:7622313,14162730
k1,1085:7802714,14162730:180401
x1,1085:9608599,14162730
k1,1085:9789000,14162730:180401
x1,1085:11218051,14162730
k1,1085:11398452,14162730:180401
x1,1085:12454313,14162730
k1,1086:12634714,14162730:180401
x1,1086:14402370,14162730
k1,1086:14582771,14162730:180401
x1,1086:15893495,14162730
x1,1086:16221176,14162730
x1,1086:17186013,14162730
x1,1086:18318332,14162730
k1,1086:18498733,14162730:180401
x1,1086:18926539,14162730
x1,1086:19964195,14162730
x1,1086:20838011,14162730
k1,1086:21018412,14162730:180401
x1,1086:22529384,14162730
x1,1086:22969932,14162730
x1,1086:24098611,14162730
k1,1086:24279012,14162730:180401
x1,1086:25334873,14162730
k1,1086:25515274,14162730:180401
x1,1086:28519010,14162730
k1,1086:28699411,14162730:180401
x1,1086:30962229,14162730
k1,1086:30962229,14162730:0
)
(1,1093:6582837,14952111:24379392,455111,127431
x1,1093:7738823,14952111
x1,1086:9195183,14952111
x1,1086:9868750,14952111
x1,1086:10178226,14952111
k1,1086:10348937,14952111:170711
x1,1086:12278614,14952111
x1,1086:12806544,14952111
k1,1086:12977254,14952111:170710
x1,1086:14033115,14952111
k1,1087:14203826,14952111:170711
x1,1087:15971482,14952111
k1,1087:16142193,14952111:170711
x1,1087:17452917,14952111
x1,1087:17780598,14952111
x1,1087:18745435,14952111
x1,1087:19877754,14952111
k1,1087:20048464,14952111:170710
x1,1087:20649212,14952111
x1,1087:20976893,14952111
x1,1087:21508462,14952111
x1,1087:21945370,14952111
x1,1087:22600732,14952111
x1,1087:23911456,14952111
k1,1087:24082167,14952111:170711
x1,1087:25121643,14952111
k1,1087:25292354,14952111:170711
x1,1087:27098239,14952111
k1,1087:27268949,14952111:170710
x1,1087:28880045,14952111
k1,1087:29050756,14952111:170711
x1,1087:30106617,14952111
x1,1087:30634548,14952111
x1,1087:30962229,14952111
k1,1087:30962229,14952111:0
)
(1,1093:6582837,15741492:24379392,455111,127431
x1,1093:8894808,15741492
k1,1087:9160183,15741492:265375
x1,1087:10216044,15741492
k1,1087:10481418,15741492:265374
x1,1087:11577328,15741492
x1,1087:12727852,15741492
k1,1088:12993227,15741492:265375
x1,1088:13648588,15741492
x1,1088:14578837,15741492
x1,1088:15982402,15741492
k1,1088:16247777,15741492:265375
x1,1088:17139798,15741492
x1,1088:17394661,15741492
x1,1088:17849772,15741492
x1,1088:18889247,15741492
k1,1088:19154621,15741492:265374
x1,1088:20820331,15741492
k1,1088:21085706,15741492:265375
x1,1088:21914010,15741492
x1,1088:22733211,15741492
x1,1088:23607027,15741492
k1,1088:23872402,15741492:265375
x1,1088:24928263,15741492
k1,1088:25193637,15741492:265374
x1,1088:26961293,15741492
k1,1088:27226668,15741492:265375
x1,1088:28537392,15741492
x1,1088:28865073,15741492
x1,1088:29829910,15741492
x1,1088:30962229,15741492
k1,1088:30962229,15741492:0
)
(1,1093:6582837,16530873:24379392,455111,127431
x1,1093:7613211,16530873
x1,1088:8687274,16530873
k1,1088:8965112,16530873:277838
x1,1088:10912993,16530873
x1,1088:11353541,16530873
x1,1088:12192768,16530873
x1,1088:13321447,16530873
k1,1089:13599285,16530873:277838
x1,1089:14655146,16530873
k1,1089:14932984,16530873:277838
x1,1089:16025254,16530873
x1,1089:16591413,16530873
x1,1089:17119344,16530873
x1,1089:18433708,16530873
k1,1089:18711546,16530873:277838
x1,1089:20974364,16530873
k1,1089:21252202,16530873:277838
x1,1089:22408188,16530873
x1,1089:23864548,16530873
x1,1089:24538115,16530873
x1,1089:24847591,16530873
k1,1089:25125429,16530873:277838
x1,1089:27055106,16530873
x1,1089:27583036,16530873
k1,1089:27860874,16530873:277838
x1,1089:28916735,16530873
k1,1089:29194573,16530873:277838
x1,1089:30962229,16530873
k1,1089:30962229,16530873:0
)
(1,1093:6582837,17320254:24379392,455111,127431
x1,1093:7893561,17320254
x1,1093:8221242,17320254
x1,1093:9186079,17320254
x1,1093:10318398,17320254
k1,1089:10513382,17320254:194984
x1,1089:11809541,17320254
x1,1089:12319267,17320254
x1,1089:13120264,17320254
x1,1089:14430988,17320254
k1,1090:14625972,17320254:194984
x1,1090:15665448,17320254
k1,1090:15860431,17320254:194983
x1,1090:17666316,17320254
k1,1090:17861300,17320254:194984
x1,1090:19472396,17320254
k1,1090:19667380,17320254:194984
x1,1090:20723241,17320254
x1,1090:21251172,17320254
x1,1090:21578853,17320254
k1,1090:21773837,17320254:194984
x1,1090:24085808,17320254
k1,1090:24280791,17320254:194983
x1,1090:25376701,17320254
x1,1090:26527225,17320254
k1,1090:26722209,17320254:194984
x1,1090:27377570,17320254
x1,1090:28307819,17320254
x1,1090:29711384,17320254
k1,1090:29906368,17320254:194984
x1,1090:30962229,17320254
k1,1090:30962229,17320254:0
)
(1,1093:6582837,18109635:24379392,455111,127431
x1,1093:8350493,18109635
k1,1090:8595205,18109635:244712
x1,1090:9905929,18109635
x1,1090:10233610,18109635
x1,1090:11198447,18109635
x1,1090:12330766,18109635
k1,1091:12575477,18109635:244711
x1,1091:13249043,18109635
x1,1091:14761836,18109635
x1,1091:15089517,18109635
x1,1091:17239468,18109635
k1,1091:17484180,18109635:244712
x1,1091:19069792,18109635
k1,1091:19314504,18109635:244712
x1,1091:21082160,18109635
k1,1091:21326872,18109635:244712
x1,1091:22637596,18109635
x1,1091:22965277,18109635
x1,1091:23930114,18109635
x1,1091:25062433,18109635
k1,1091:25307144,18109635:244711
x1,1091:25980710,18109635
x1,1091:27493503,18109635
x1,1091:27821184,18109635
x1,1091:29661656,18109635
k1,1091:29906368,18109635:244712
x1,1091:30962229,18109635
k1,1092:30962229,18109635:0
)
(1,1093:6582837,18899016:24379392,455111,127431
x1,1093:7675106,18899016
x1,1093:8730967,18899016
g1,1092:8949420,18899016
x1,1092:9641191,18899016
g1,1092:9859644,18899016
x1,1092:12195280,18899016
k1,1093:30962229,18899016:18766949
g1,1093:30962229,18899016
)
(1,1095:6582837,20653347:24379392,639543,0
(1,1095:6582837,20653347:0,0,0
g1,1095:6582837,20653347
)
(1,1095:6582837,20653347:0,0,0
(1,1095:6582837,20653347:0,0,0
(1,1095:6582837,19600839:0,0,0
)
)
g1,1095:6582837,20653347
)
x1,1095:12221382,20653347
g1,1095:12221382,20653347
k1,1095:30962229,20653347:18740847
)
(1,1100:6582837,22032552:24379392,455111,0
x1,1100:7711514,22032552
g1,1097:7929967,22032552
x1,1097:10083558,22032552
g1,1097:10302011,22032552
x1,1097:10993782,22032552
x1,1097:11321463,22032552
x1,1097:11594529,22032552
g1,1097:11812982,22032552
x1,1097:12504753,22032552
g1,1097:12723206,22032552
x1,1097:14090362,22032552
x1,1097:14745724,22032552
x1,1097:14982382,22032552
g1,1097:15200835,22032552
x1,1097:17603828,22032552
g1,1097:17822281,22032552
x1,1097:18406645,22032552
g1,1097:18625098,22032552
x1,1097:19899412,22032552
x1,1097:22302405,22032552
g1,1097:22520858,22032552
x1,1097:23066993,22032552
x1,1097:24914745,22032552
g1,1097:25133198,22032552
x1,1097:25715742,22032552
g1,1097:25934195,22032552
x1,1097:28271649,22032552
k1,1100:30962229,22032552:2690580
g1,1100:30962229,22032552
)
(1,1100:6582837,23786883:24379392,639543,179071
(1,1100:6582837,23786883:0,0,0
g1,1100:6582837,23786883
)
(1,1100:6582837,23786883:0,0,0
(1,1100:6582837,23786883:0,0,0
(1,1100:6582837,22734375:0,0,0
)
)
g1,1100:6582837,23786883
)
x1,1100:11557427,23786883
x1,1100:13405177,23786883
g1,1100:13750531,23786883
x1,1100:19121106,23786883
g1,1100:19121106,23786883
k1,1100:30962229,23786883:11841123
)
(1,1104:6582837,25166088:24379392,491520,163840
(1,1103:6582837,25166088:5573362,456817,0
g1,1103:6582837,25166088
g1,1103:6582837,25166088
g1,1103:6255157,25166088
(1,1103:6255157,25166088:5573362,456817,0
g1,1103:6582837,25166088
x1,1103:8499263,25166088
g1,1103:8734613,25166088
x1,1103:9214451,25166088
x1,1103:10719012,25166088
x1,1103:10987983,25166088
x1,1103:11256954,25166088
g1,1103:11492304,25166088
x1,1103:11828519,25166088
)
g1,1103:12156199,25166088
)
x1,1103:13821910,25166088
[1,1103:13861230,25166088:196610,26214,0
]
x1,1103:15718089,25166088
k1,1103:16028823,25166088:310734
x1,1103:17996728,25166088
x1,1103:19715229,25166088
k1,1103:20025963,25166088:310734
x1,1103:20644915,25166088
x1,1103:21009005,25166088
x1,1103:22119479,25166088
x1,1103:22993295,25166088
k1,1103:23304029,25166088:310734
x1,1103:25308344,25166088
k1,1103:25619078,25166088:310734
x1,1103:27113667,25166088
k1,1103:27424401,25166088:310734
x1,1103:27770287,25166088
x1,1103:28243604,25166088
x1,1103:29157468,25166088
k1,1103:29468202,25166088:310734
x1,1103:29996133,25166088
k1,1103:30306867,25166088:310734
x1,1103:30962229,25166088
k1,1103:30962229,25166088:0
)
(1,1104:6582837,25955469:24379392,455111,127431
x1,1104:8263109,25955469
x1,1104:9664855,25955469
k1,1103:10051694,25955469:386839
x1,1103:10670646,25955469
x1,1103:11273215,25955469
x1,1103:11819350,25955469
x1,1103:13315758,25955469
k1,1103:13702596,25955469:386838
x1,1103:15033345,25955469
k1,1103:15420184,25955469:386839
x1,1103:17662975,25955469
k1,1103:18049813,25955469:386838
x1,1103:19324126,25955469
x1,1103:19870261,25955469
x1,1103:20216146,25955469
x1,1103:21330260,25955469
k1,1103:21717099,25955469:386839
x1,1103:22754755,25955469
x1,1103:23118845,25955469
x1,1103:23464731,25955469
x1,1103:24648023,25955469
x1,1103:25521839,25955469
k1,1103:25908677,25955469:386838
x1,1103:27201195,25955469
k1,1103:27588034,25955469:386839
x1,1103:29519530,25955469
k1,1103:29906368,25955469:386838
x1,1103:30962229,25955469
k1,1103:30962229,25955469:0
)
(1,1104:6582837,26744850:24379392,455111,127431
x1,1104:7747924,26744850
x1,1104:8985829,26744850
g1,1103:9204282,26744850
x1,1103:10515006,26744850
x1,1103:11898547,26744850
k1,1104:30962229,26744850:19063682
g1,1104:30962229,26744850
)
(1,1105:6582837,27534231:24379392,491520,163840
(1,1104:6582837,27534231:5573362,456817,0
g1,1104:6582837,27534231
g1,1104:6582837,27534231
g1,1104:6255157,27534231
(1,1104:6255157,27534231:5573362,456817,0
g1,1104:6582837,27534231
x1,1104:8499263,27534231
g1,1104:8734613,27534231
x1,1104:9214451,27534231
x1,1104:10719012,27534231
x1,1104:10987983,27534231
x1,1104:11256954,27534231
g1,1104:11492304,27534231
x1,1104:11828519,27534231
)
g1,1104:12156199,27534231
)
x1,1104:13821910,27534231
[1,1104:13861230,27534231:196610,26214,0
]
x1,1104:16278789,27534231
k1,1104:16533875,27534231:255086
x1,1104:17682577,27534231
x1,1104:19102528,27534231
k1,1104:19357614,27534231:255086
x1,1104:20231430,27534231
x1,1104:21689610,27534231
k1,1104:21944696,27534231:255086
x1,1104:22472627,27534231
k1,1104:22727712,27534231:255085
x1,1104:23637936,27534231
k1,1104:23893022,27534231:255086
x1,1104:24885166,27534231
k1,1104:25140215,27534231:255049
x1,1104:26287097,27534231
x1,1104:27417596,27534231
x1,1104:28200388,27534231
x1,1104:29039615,27534231
k1,1104:29294701,27534231:255086
x1,1104:30743776,27534231
x1,1104:30962229,27534231
k1,1105:30962229,27534231:0
)
(1,1105:6582837,28323612:24379392,403098,0
x1,1105:7529471,28323612
x1,1105:7948174,28323612
k1,1105:30962229,28323612:23014055
g1,1105:30962229,28323612
)
(1,1106:6582837,29112993:24379392,491520,163840
(1,1105:6582837,29112993:5573362,456817,0
g1,1105:6582837,29112993
g1,1105:6582837,29112993
g1,1105:6255157,29112993
(1,1105:6255157,29112993:5573362,456817,0
g1,1105:6582837,29112993
x1,1105:8499263,29112993
g1,1105:8734613,29112993
x1,1105:9214451,29112993
x1,1105:10719012,29112993
x1,1105:10987983,29112993
x1,1105:11256954,29112993
g1,1105:11492304,29112993
x1,1105:11828519,29112993
)
g1,1105:12156199,29112993
)
x1,1105:13821910,29112993
[1,1105:13861230,29112993:196610,26214,0
]
x1,1105:16060335,29112993
k1,1105:16271985,29112993:211650
x1,1105:18130661,29112993
k1,1105:18342310,29112993:211649
x1,1105:21003805,29112993
k1,1105:21215455,29112993:211650
x1,1105:21743386,29112993
k1,1105:21955036,29112993:211650
x1,1105:24221494,29112993
x1,1105:25827129,29112993
k1,1105:26038779,29112993:211650
x1,1105:27389552,29112993
k1,1105:27601201,29112993:211649
x1,1105:28475017,29112993
x1,1105:29694718,29112993
k1,1105:29906368,29112993:211650
x1,1105:30962229,29112993
k1,1105:30962229,29112993:0
)
(1,1106:6582837,29902374:24379392,447828,127431
x1,1106:8683634,29902374
g1,1105:8902087,29902374
x1,1105:11133956,29902374
x1,1105:11370614,29902374
g1,1105:11589067,29902374
x1,1105:13009017,29902374
g1,1105:13227470,29902374
x1,1105:13919241,29902374
x1,1105:16123805,29902374
k1,1106:30962229,29902374:14838424
g1,1106:30962229,29902374
)
(1,1108:6582837,31656705:24379392,639543,179071
(1,1108:6582837,31656705:0,0,0
g1,1108:6582837,31656705
)
(1,1108:6582837,31656705:0,0,0
(1,1108:6582837,31656705:0,0,0
(1,1108:6582837,30604197:0,0,0
)
)
g1,1108:6582837,31656705
)
x1,1108:8787133,31656705
g1,1108:9132487,31656705
x1,1108:9636128,31656705
x1,1108:10154158,31656705
x1,1108:13521359,31656705
x1,1108:14039389,31656705
g1,1108:14384743,31656705
x1,1108:18487315,31656705
x1,1108:18861448,31656705
g1,1108:18861448,31656705
k1,1108:30962229,31656705:12100781
)
(1,1110:6582837,33035910:24379392,455111,127431
x1,1110:8496128,33035910
x1,1109:9353558,33035910
k1,1109:9633737,33035910:280179
x1,1109:11421417,33035910
k1,1109:11701596,33035910:280179
x1,1109:12979550,33035910
k1,1109:13259728,33035910:280178
x1,1109:14426636,33035910
x1,1109:14881747,33035910
x1,1109:15921222,33035910
k1,1109:16201401,33035910:280179
x1,1109:17257262,33035910
k1,1109:17537441,33035910:280179
x1,1109:18010757,33035910
x1,1109:18647913,33035910
k1,1109:18928092,33035910:280179
x1,1109:20348043,33035910
x1,1109:20966995,33035910
x1,1109:22095674,33035910
k1,1109:22375853,33035910:280179
x1,1109:22994805,33035910
x1,1109:23668371,33035910
k1,1109:23948550,33035910:280179
x1,1109:24824185,33035910
k1,1109:25104363,33035910:280178
x1,1109:26196633,33035910
x1,1109:27379925,33035910
k1,1109:27660104,33035910:280179
x1,1109:27987785,33035910
x1,1109:28315466,33035910
x1,1109:28970828,33035910
x1,1109:30135915,33035910
k1,1109:30416094,33035910:280179
x1,1109:30962229,33035910
k1,1109:30962229,33035910:0
)
(1,1110:6582837,33825291:24379392,491520,163840
x1,1110:6910518,33825291
k1,1109:7178721,33825291:268203
x1,1109:8234580,33825291
x1,1109:8562261,33825291
x1,1109:9272237,33825291
k1,1109:9540439,33825291:268202
x1,1109:10452483,33825291
x1,1109:11056872,33825291
x1,1109:11238917,33825291
x1,1109:12424030,33825291
k1,1109:12692233,33825291:268203
x1,1109:13274777,33825291
k1,1109:13542979,33825291:268202
x1,1109:13907069,33825291
x1,1109:21904302,33825291
x1,1109:25599816,33825291
k1,1109:25868019,33825291:268203
x1,1109:26996696,33825291
k1,1109:27264898,33825291:268202
x1,1109:28266145,33825291
x1,1109:28832304,33825291
x1,1109:29014349,33825291
x1,1109:29851755,33825291
x1,1109:30215845,33825291
x1,1109:30962229,33825291
k1,1109:30962229,33825291:0
)
(1,1110:6582837,34614672:24379392,455111,127431
x1,1110:8920292,34614672
k1,1109:9148684,34614672:228392
x1,1109:10131726,34614672
x1,1109:10679680,34614672
x1,1109:11917585,34614672
k1,1109:12145977,34614672:228392
x1,1109:13201838,34614672
k1,1109:13430230,34614672:228392
x1,1109:14449682,34614672
x1,1109:15924245,34614672
k1,1109:16152638,34614672:228393
x1,1109:16698773,34614672
k1,1109:16927165,34614672:228392
x1,1109:17986666,34614672
k1,1109:18215058,34614672:228392
x1,1109:19802490,34614672
k1,1109:20030882,34614672:228392
x1,1109:21050333,34614672
k1,1109:21278725,34614672:228392
x1,1109:21642815,34614672
x1,1109:21952291,34614672
k1,1109:22180683,34614672:228392
x1,1109:23709860,34614672
k1,1109:23938253,34614672:228393
x1,1109:24265934,34614672
x1,1109:24593615,34614672
x1,1109:25248977,34614672
x1,1109:26414064,34614672
k1,1109:26642456,34614672:228392
x1,1109:27225000,34614672
k1,1109:27453392,34614672:228392
x1,1109:27817482,34614672
x1,1109:28674912,34614672
k1,1109:28903304,34614672:228392
x1,1109:30270460,34614672
x1,1109:30962229,34614672
k1,1110:30962229,34614672:0
)
(1,1110:6582837,35404053:24379392,455111,127431
x1,1110:7389294,35404053
k1,1109:7666258,35404053:276964
x1,1109:8358029,35404053
k1,1109:8634994,35404053:276965
x1,1109:10697560,35404053
k1,1109:10974524,35404053:276964
x1,1109:12030385,35404053
k1,1109:12307350,35404053:276965
x1,1109:13326801,35404053
k1,1109:13603765,35404053:276964
x1,1109:13967855,35404053
x1,1109:14277331,35404053
k1,1109:14554296,35404053:276965
x1,1109:15573747,35404053
x1,1109:17270405,35404053
k1,1109:17547369,35404053:276964
x1,1109:18093504,35404053
k1,1109:18370468,35404053:276964
x1,1109:18698149,35404053
k1,1109:18975114,35404053:276965
x1,1109:20067384,35404053
x1,1109:20722745,35404053
k1,1109:20999709,35404053:276964
x1,1109:21911753,35404053
x1,1109:22516142,35404053
x1,1109:22698187,35404053
x1,1109:23883300,35404053
k1,1109:24160265,35404053:276965
x1,1109:24888445,35404053
x1,1109:25598421,35404053
k1,1109:25875385,35404053:276964
x1,1109:27440969,35404053
x1,1109:28970145,35404053
k1,1109:29247110,35404053:276965
x1,1109:29775041,35404053
k1,1109:30052005,35404053:276964
x1,1109:30962229,35404053
k1,1109:30962229,35404053:0
)
(1,1110:6582837,36193434:24379392,437688,127431
x1,1110:7820743,36193434
x1,1109:9956128,36193434
k1,1110:30962229,36193434:21006101
g1,1110:30962229,36193434
)
(100,3:6582837,37947765:24379392,639543,0
(100,3:6582837,37947765:0,0,0
g100,3:6582837,37947765
)
(100,3:6582837,37947765:0,0,0
(100,3:6582837,37947765:0,0,0
(100,3:6582837,36895257:0,0,0
)
)
g100,3:6582837,37947765
)
x100,3:11431013,37947765
g100,3:11431013,37947765
k100,3:30962229,37947765:19531216
)
(100,62:7929969,39326970:23032260,491520,163840
(100,47:7929969,39326970:0,491520,163840
g100,47:7929969,39326970
g100,47:6910517,39326970
g100,47:6582837,39326970
(100,47:6582837,39326970:1019452,491520,163840
k100,47:6746678,39326970:163841
k100,47:6910518,39326970:163840
(100,47:6910518,39326970:0,0,0
(100,47:6910518,38537589:0,0,0
)
)
x100,47:7602289,39326970
)
g100,47:7929969,39326970
)
x100,47:9677599,39326970
k100,49:9860094,39326970:182495
x100,49:10715705,39326970
k100,49:10898201,39326970:182496
x100,49:12973514,39326970
k100,50:13156009,39326970:182495
x100,50:13884189,39326970
k100,50:14066684,39326970:182495
x100,50:14876784,39326970
x100,50:15204465,39326970
x100,50:15532146,39326970
x100,50:16005463,39326970
k100,51:16187959,39326970:182496
x100,51:17152797,39326970
k100,51:17335292,39326970:182495
x100,51:18281924,39326970
x100,51:19776513,39326970
k100,52:19959008,39326970:182495
x100,52:20405018,39326970
x100,52:21388060,39326970
k100,52:21570556,39326970:182496
x100,52:23431054,39326970
k100,53:23613549,39326970:182495
x100,53:24059559,39326970
x100,53:24369035,39326970
k100,53:24551530,39326970:182495
x100,53:26337389,39326970
x100,53:27739135,39326970
k100,54:27921631,39326970:182496
x100,54:29195944,39326970
k100,54:29378439,39326970:182495
x100,54:30397890,39326970
x100,54:30962229,39326970
k100,62:30962229,39326970:0
)
(100,62:7929969,40116351:23032260,491520,163840
x100,62:8823809,40116351
k100,54:9076704,40116351:252895
x100,54:9622839,40116351
k100,54:9875735,40116351:252896
x100,54:10785959,40116351
k100,54:11038854,40116351:252895
x100,54:11623218,40116351
x100,54:12660874,40116351
x100,54:12897532,40116351
k100,54:13150427,40116351:252895
x100,54:14827061,40116351
k100,54:15079957,40116351:252896
x100,54:17066066,40116351
k100,55:17318961,40116351:252895
x100,55:18349335,40116351
x100,55:18604198,40116351
x100,55:18931879,40116351
x100,55:20009584,40116351
k100,56:17318961,40116351:0
k100,56:20262479,40116351:252895
x100,56:20822766,40116351
k100,56:21075661,40116351:252895
x100,56:22386385,40116351
x100,56:22714066,40116351
x100,56:24024790,40116351
k100,57:24277686,40116351:252896
x100,57:26098136,40116351
k100,58:26351031,40116351:252895
$100,59:26351031,40116351
x100,59:26715121,40116351
x100,59:27829235,40116351
k100,59:27829235,40116351:0
x100,59:28011280,40116351
k100,59:28011280,40116351:0
x100,59:28338961,40116351
k100,59:28338961,40116351:0
x100,59:28666642,40116351
k100,59:28666642,40116351:0
x100,59:29540458,40116351
k100,59:29540458,40116351:0
x100,59:29722503,40116351
k100,59:29722503,40116351:0
x100,59:30634548,40116351
k100,59:30634548,40116351:0
x100,59:30962229,40116351
k100,62:30962229,40116351:0
)
(100,62:7929969,40905732:23032260,491520,163840
x100,62:8585331,40905732
g100,59:8585331,40905732
x100,59:8767376,40905732
g100,59:8767376,40905732
x100,59:10078100,40905732
g100,59:10078100,40905732
x100,59:10405781,40905732
g100,59:10405781,40905732
x100,59:11973188,40905732
g100,59:11973188,40905732
x100,59:12155233,40905732
g100,59:12155233,40905732
x100,59:13465957,40905732
g100,59:13465957,40905732
x100,59:13648002,40905732
g100,59:13648002,40905732
x100,59:14631045,40905732
$100,59:14631045,40905732
g100,59:14849498,40905732
k100,62:30962229,40905732:16112731
g100,62:30962229,40905732
)
]
(100,75:6582837,42934251:24379392,422343,0
(100,75:6582837,42934251:24379392,422343,0
k100,75:18444852,42934251:11862015
x100,75:19100214,42934251
k100,75:30962229,42934251:11862015
)
)
]
]
]
!28326
}17
!11
{18
[100,258:4736286,42934251:27839153,38197965,0
(100,258:4736286,4736286:0,0,0
[100,258:0,4736286:0,0,0
(100,258:0,0:0,0,0
g100,258:0,0
)
]
)
[100,258:4736286,4736286:0,0,0
(100,258:4736286,3377717:0,0,0
k100,258:4736286,3377717:-3393980
)
]
[100,258:4736286,42934251:27839153,38197965,0
[100,258:8196047,42934251:24379392,39490753,0
[100,258:8196047,3803946:24379392,360448,0
(100,258:8196047,3803946:24379392,0,0
(100,258:8196047,3803946:24379392,0,0
[100,258:8196047,3803946:24379392,0,0
(100,258:8196047,658218:24379392,0,0
k100,258:20385743,658218:12189696
k100,258:32575439,658218:12189696
)
]
r100,258:32575439,3803946:0,0,0
g100,258:8196047,3803946
g100,258:8196047,3803946
(100,258:8196047,3803946:24379392,0,0
k100,258:32575439,3803946:24379392
)
)
)
]
[100,258:8196047,41069572:24379392,36221405,0
(100,75:9543179,5503527:23032260,491520,163840
(100,64:9543179,5503527:0,491520,163840
g100,64:9543179,5503527
g100,64:8523727,5503527
g100,64:8196047,5503527
(100,64:8196047,5503527:1019452,491520,163840
k100,64:8359888,5503527:163841
k100,64:8523728,5503527:163840
(100,64:8523728,5503527:0,0,0
(100,64:8523728,4714146:0,0,0
)
)
x100,64:9215499,5503527
)
g100,64:9543179,5503527
)
x100,64:10016495,5503527
k100,66:9543179,5503527:-18205
x100,66:10344176,5503527
x100,66:10799287,5503527
k100,66:10972224,5503527:172937
x100,66:12628833,5503527
k100,66:12801769,5503527:172936
x100,66:15969347,5503527
k100,67:16142284,5503527:172937
x100,67:17016100,5503527
k100,67:17189037,5503527:172937
x100,67:20647889,5503527
k100,68:20820825,5503527:172936
x100,68:21366960,5503527
x100,68:21694641,5503527
x100,68:24447159,5503527
k100,68:24620096,5503527:172937
x100,68:25148027,5503527
k100,68:25320964,5503527:172937
x100,68:27106824,5503527
k100,68:27279760,5503527:172936
x100,68:29360531,5503527
k100,68:29533468,5503527:172937
x100,68:32575439,5503527
k100,68:32575439,5503527:0
)
(100,75:9543179,6292908:23032260,491520,163840
x100,75:11037768,6292908
k100,68:11352994,6292908:315226
x100,68:13326358,6292908
k100,68:13641583,6292908:315225
x100,68:14187718,6292908
k100,68:14502944,6292908:315226
x100,68:16432621,6292908
k100,68:16747846,6292908:315225
x100,68:17621662,6292908
x100,68:18917821,6292908
k100,68:19233047,6292908:315226
x100,68:21219156,6292908
k100,69:21534381,6292908:315225
x100,69:23859091,6292908
k100,69:24174317,6292908:315226
x100,69:27875285,6292908
k100,70:24174317,6292908:0
k100,70:28190510,6292908:315225
x100,70:28946994,6292908
x100,70:29966446,6292908
k100,70:30281672,6292908:315226
x100,70:31264715,6292908
x100,70:31592396,6292908
x100,70:32575439,6292908
k100,71:32575439,6292908:0
)
(100,75:9543179,7082289:23032260,491520,163840
x100,75:11363629,7082289
g100,72:11582082,7082289
k100,75:32575439,7082289:20993357
g100,75:32575439,7082289
)
(100,91:9543179,8527031:23032260,491520,163840
(100,77:9543179,8527031:0,491520,163840
g100,77:9543179,8527031
g100,77:8523727,8527031
g100,77:8196047,8527031
(100,77:8196047,8527031:1019452,491520,163840
k100,77:8359888,8527031:163841
k100,77:8523728,8527031:163840
(100,77:8523728,8527031:0,0,0
(100,77:8523728,7737650:0,0,0
)
)
x100,77:9215499,8527031
)
g100,77:9543179,8527031
)
x100,77:11800536,8527031
k100,79:11985761,8527031:185225
x100,79:12814066,8527031
k100,79:12999292,8527031:185226
x100,79:14218993,8527031
k100,80:12999292,8527031:-18205
x100,80:14637696,8527031
k100,80:14822921,8527031:185225
x100,80:16151849,8527031
k100,80:16337074,8527031:185225
x100,80:19158769,8527031
k100,81:19343994,8527031:185225
x100,81:20877721,8527031
k100,81:21062947,8527031:185226
x100,81:21508957,8527031
k100,82:21062947,8527031:-18205
x100,82:23130974,8527031
k100,82:23316199,8527031:185225
x100,82:24799865,8527031
k100,82:24985090,8527031:185225
x100,82:25858906,8527031
k100,83:24985090,8527031:18205
x100,83:26750925,8527031
x100,83:28540424,8527031
k100,83:28725650,8527031:185226
x100,83:30751809,8527031
k100,83:30937034,8527031:185225
x100,83:32575439,8527031
k100,83:32575439,8527031:0
)
(100,91:9543179,9316412:23032260,491520,163840
x100,91:11458292,9316412
x100,83:11585723,9316412
k100,83:11884057,9316412:298334
x100,83:13613484,9316412
k100,84:13911738,9316412:298254
x100,84:15358995,9316412
k100,85:13911738,9316412:0
k100,85:15657249,9316412:298254
x100,85:16035491,9316412
x100,85:17054943,9316412
k100,85:17353277,9316412:298334
x100,85:19319363,9316412
k100,86:19617698,9316412:298335
x100,86:21438148,9316412
k100,87:21736482,9316412:298334
$100,88:21736482,9316412
x100,88:22100572,9316412
x100,88:23214686,9316412
k100,88:23214686,9316412:0
x100,88:23396731,9316412
k100,88:23396731,9316412:0
x100,88:23724412,9316412
k100,88:23724412,9316412:0
x100,88:24052093,9316412
k100,88:24052093,9316412:0
x100,88:24925909,9316412
k100,88:24925909,9316412:0
x100,88:25107954,9316412
k100,88:25107954,9316412:0
x100,88:26019999,9316412
k100,88:26019999,9316412:0
x100,88:26347680,9316412
k100,88:26347680,9316412:0
x100,88:27003042,9316412
k100,88:27003042,9316412:0
x100,88:27185087,9316412
k100,88:27185087,9316412:0
x100,88:28495811,9316412
k100,88:28495811,9316412:0
x100,88:28823492,9316412
k100,88:28823492,9316412:0
x100,88:30846012,9316412
k100,88:30846012,9316412:0
x100,88:31028057,9316412
k100,88:31028057,9316412:0
x100,88:31392147,9316412
x100,88:32393394,9316412
k100,88:32393394,9316412:0
x100,88:32575439,9316412
k100,91:32575439,9316412:0
)
(100,91:9543179,10105793:23032260,422343,0
x100,91:11836946,10105793
$100,88:11836946,10105793
g100,88:12055399,10105793
k100,91:32575439,10105793:20520040
g100,91:32575439,10105793
)
(100,108:9543179,11550535:23032260,491520,163840
(100,93:9543179,11550535:0,491520,163840
g100,93:9543179,11550535
g100,93:8523727,11550535
g100,93:8196047,11550535
(100,93:8196047,11550535:1019452,491520,163840
k100,93:8359888,11550535:163841
k100,93:8523728,11550535:163840
(100,93:8523728,11550535:0,0,0
(100,93:8523728,10761154:0,0,0
)
)
x100,93:9215499,11550535
)
g100,93:9543179,11550535
)
x100,93:11536571,11550535
k100,95:11722666,11550535:186095
x100,95:12560072,11550535
k100,95:12746166,11550535:186094
x100,95:15007163,11550535
k100,96:15193258,11550535:186095
x100,96:16831662,11550535
k100,96:17017756,11550535:186094
x100,96:18660710,11550535
k100,97:18846805,11550535:186095
x100,97:19725171,11550535
k100,97:19911265,11550535:186094
x100,97:22625554,11550535
k100,98:22811649,11550535:186095
x100,98:23649055,11550535
k100,98:23835149,11550535:186094
x100,98:25812155,11550535
x100,98:26654112,11550535
k100,99:23835149,11550535:18205
x100,99:28092268,11550535
k100,99:28278363,11550535:186095
x100,99:29643700,11550535
k100,99:29829794,11550535:186094
x100,99:31551938,11550535
k100,100:31738033,11550535:186095
x100,100:32575439,11550535
k100,100:32575439,11550535:0
)
(100,108:9543179,12339916:23032260,491520,163840
x100,108:10416995,12339916
x100,101:11090561,12339916
k100,101:11252490,12339916:161929
x100,101:12126306,12339916
x100,101:12581417,12339916
x100,101:13620892,12339916
k100,101:13782821,12339916:161929
x100,101:14328955,12339916
x100,101:14693045,12339916
k100,101:14854974,12339916:161929
x100,101:16021882,12339916
x100,101:17132356,12339916
k100,101:17294285,12339916:161929
x100,101:17640171,12339916
x100,101:18570420,12339916
k100,101:18732348,12339916:161928
x100,101:19060029,12339916
x100,101:19879230,12339916
k100,101:20041159,12339916:161929
x100,101:20914975,12339916
k100,101:21076904,12339916:161929
x100,101:23825781,12339916
x100,101:24244484,12339916
k100,101:24406413,12339916:161929
x100,101:25953795,12339916
k100,102:26115668,12339916:161873
x100,102:28172777,12339916
k100,103:26115668,12339916:9101
k100,103:28343807,12339916:161929
x100,103:29100291,12339916
x100,103:30119743,12339916
k100,103:30281672,12339916:161929
x100,103:32575439,12339916
k100,104:32575439,12339916:0
)
(100,108:9543179,13129297:23032260,491520,163840
x100,108:11363629,13129297
g100,105:11582082,13129297
k100,108:32575439,13129297:20993357
g100,108:32575439,13129297
)
(100,120:9543179,14574039:23032260,491520,163840
(100,110:9543179,14574039:0,491520,163840
g100,110:9543179,14574039
g100,110:8523727,14574039
g100,110:8196047,14574039
(100,110:8196047,14574039:1019452,491520,163840
k100,110:8359888,14574039:163841
k100,110:8523728,14574039:163840
(100,110:8523728,14574039:0,0,0
(100,110:8523728,13784658:0,0,0
)
)
x100,110:9215499,14574039
)
g100,110:9543179,14574039
)
x100,110:9970985,14574039
k100,112:9543179,14574039:-54614
x100,112:12120936,14574039
k100,112:12358830,14574039:237894
x100,112:13878906,14574039
k100,112:14116800,14574039:237894
x100,112:14562810,14574039
x100,112:15218172,14574039
x100,112:15400217,14574039
x100,112:16532536,14574039
k100,113:16770430,14574039:237894
x100,113:17648796,14574039
k100,113:17886690,14574039:237894
x100,113:18332700,14574039
x100,113:18988062,14574039
x100,113:19170107,14574039
x100,113:20120381,14574039
k100,114:20358275,14574039:237894
x100,114:21414136,14574039
k100,114:21652031,14574039:237895
x100,114:22079837,14574039
x100,114:24488291,14574039
k100,114:24726185,14574039:237894
x100,114:25636409,14574039
k100,114:25874303,14574039:237894
x100,114:27716596,14574039
k100,114:27954490,14574039:237894
x100,114:29549204,14574039
k100,114:29787098,14574039:237894
x100,114:30333233,14574039
k100,114:30571127,14574039:237894
x100,114:32356986,14574039
x100,114:32575439,14574039
k100,120:32575439,14574039:0
)
(100,120:9543179,15363420:23032260,455111,127431
x100,120:10944925,15363420
k100,114:11127571,15363420:182646
x100,114:11928568,15363420
x100,114:12531137,15363420
x100,114:13077272,15363420
x100,114:14755725,15363420
k100,114:14938371,15363420:182646
x100,114:16285503,15363420
x100,114:17705453,15363420
k100,114:17888099,15363420:182646
x100,114:19016776,15363420
k100,114:19199422,15363420:182646
x100,114:20584783,15363420
x100,114:21458599,15363420
k100,114:21641244,15363420:182645
x100,114:23401617,15363420
k100,114:23584263,15363420:182646
x100,114:24640124,15363420
k100,114:24822770,15363420:182646
x100,114:25833119,15363420
x100,114:27731847,15363420
k100,114:27914493,15363420:182646
x100,114:29024966,15363420
x100,114:30699778,15363420
k100,115:30882424,15363420:182646
x100,115:32575439,15363420
k100,115:32575439,15363420:0
)
(100,120:9543179,16152801:23032260,491520,163840
x100,120:10599040,16152801
g100,116:10817493,16152801
x100,116:12446794,16152801
g100,116:12665247,16152801
x100,116:14485697,16152801
g100,117:14704150,16152801
k100,120:32575439,16152801:17871289
g100,120:32575439,16152801
)
(100,157:9543179,17597543:23032260,491520,163840
(100,122:9543179,17597543:0,491520,163840
g100,122:9543179,17597543
g100,122:8523727,17597543
g100,122:8196047,17597543
(100,122:8196047,17597543:1019452,491520,163840
k100,122:8359888,17597543:163841
k100,122:8523728,17597543:163840
(100,122:8523728,17597543:0,0,0
(100,122:8523728,16808162:0,0,0
)
)
x100,122:9215499,17597543
)
g100,122:9543179,17597543
)
x100,122:10216745,17597543
k100,124:9543179,17597543:-54614
x100,124:11363628,17597543
k100,124:11699496,17597543:335868
x100,124:12573312,17597543
k100,124:12909181,17597543:335869
x100,124:14465665,17597543
k100,125:14801533,17597543:335868
x100,125:15566121,17597543
x100,125:16339812,17597543
k100,125:16675681,17597543:335869
x100,125:17449372,17597543
k100,126:17785240,17597543:335868
x100,126:18640851,17597543
k100,126:18976720,17597543:335869
x100,126:19786819,17597543
x100,126:20114500,17597543
x100,126:20970111,17597543
k100,127:21305979,17597543:335868
x100,127:22006852,17597543
k100,127:22342721,17597543:335869
x100,127:22770527,17597543
k100,128:22342721,17597543:-54614
x100,128:23881000,17597543
k100,128:24216868,17597543:335868
x100,128:25081581,17597543
k100,128:25417450,17597543:335869
x100,128:27507324,17597543
k100,129:27843192,17597543:335868
x100,129:28289202,17597543
x100,129:28598678,17597543
k100,129:28934547,17597543:335869
x100,129:30397277,17597543
x100,129:31383960,17597543
k100,130:31719828,17597543:335868
x100,130:32575439,17597543
k100,130:32575439,17597543:0
)
(100,157:9543179,18386924:23032260,455111,127431
x100,157:11855148,18386924
k100,131:12082548,18386924:227400
x100,131:13047386,18386924
k100,131:13274786,18386924:227400
x100,131:13702592,18386924
k100,132:13274786,18386924:-54614
x100,132:14996929,18386924
k100,132:15224329,18386924:227400
x100,132:16052634,18386924
k100,132:16280033,18386924:227399
x100,132:17281280,18386924
k100,133:17508680,18386924:227400
x100,133:18364291,18386924
k100,133:18591691,18386924:227400
x100,133:19602040,18386924
x100,133:19966130,18386924
x100,133:21333286,18386924
k100,134:21560686,18386924:227400
x100,134:22398092,18386924
k100,134:22625492,18386924:227400
x100,134:23963523,18386924
x100,134:24254794,18386924
x100,134:25731178,18386924
k100,135:25958578,18386924:227400
x100,135:26786883,18386924
k100,135:27014282,18386924:227399
x100,135:28279492,18386924
k100,136:28506892,18386924:227400
x100,136:29362503,18386924
k100,136:29589903,18386924:227400
x100,136:30263469,18386924
x100,136:30882422,18386924
x100,136:31155488,18386924
x100,136:32575439,18386924
k100,137:32575439,18386924:0
)
(100,157:9543179,19176305:23032260,455111,127431
x100,157:10580835,19176305
k100,137:10840823,19176305:259988
x100,137:12444639,19176305
k100,138:10840823,19176305:-36409
x100,138:12735911,19176305
x100,138:13191022,19176305
x100,138:13682543,19176305
k100,138:13942530,19176305:259987
x100,138:15444401,19176305
k100,138:15704389,19176305:259988
x100,138:17617680,19176305
k100,139:17877667,19176305:259987
x100,139:18733278,19176305
k100,139:18993266,19176305:259988
x100,139:21159602,19176305
k100,140:21419589,19176305:259987
x100,140:22930562,19176305
k100,140:23190550,19176305:259988
x100,140:24246411,19176305
k100,141:24506398,19176305:259987
x100,141:26090189,19176305
k100,141:26350177,19176305:259988
x100,141:28856935,19176305
k100,142:29116922,19176305:259987
x100,142:29972533,19176305
k100,142:30232521,19176305:259988
x100,142:32575439,19176305
k100,143:32575439,19176305:0
)
(100,157:9543179,19965686:23032260,455111,127431
x100,157:11099663,19965686
k100,143:11333517,19965686:233854
x100,143:12152719,19965686
x100,143:13210399,19965686
x100,143:14502917,19965686
k100,144:14736770,19965686:233853
x100,144:15701608,19965686
k100,144:15935462,19965686:233854
x100,144:16772869,19965686
k100,145:15935462,19965686:18205
x100,145:17082345,19965686
x100,145:17610275,19965686
k100,145:17844128,19965686:233853
x100,145:18681534,19965686
k100,145:18915388,19965686:233854
x100,145:20480973,19965686
k100,146:20714826,19965686:233853
x100,146:21570437,19965686
k100,146:21804291,19965686:233854
x100,146:22880176,19965686
x100,146:23759452,19965686
k100,147:23993305,19965686:233853
x100,147:25367744,19965686
k100,147:25601598,19965686:233854
x100,147:26602845,19965686
k100,148:26836698,19965686:233853
x100,148:27610389,19965686
k100,148:27844243,19965686:233854
x100,148:28972920,19965686
k100,149:29206773,19965686:233853
x100,149:30553905,19965686
k100,149:30787759,19965686:233854
x100,149:32575439,19965686
k100,149:32575439,19965686:0
)
(100,157:9543179,20755067:23032260,491520,163840
x100,157:11037768,20755067
k100,149:11183529,20755067:145761
x100,149:12348616,20755067
x100,149:13586522,20755067
k100,149:13732283,20755067:145761
x100,149:14351235,20755067
x100,149:14953804,20755067
x100,149:15499939,20755067
x100,149:16737844,20755067
k100,149:16883604,20755067:145760
x100,149:18505624,20755067
x100,149:18978940,20755067
x100,149:20073030,20755067
k100,149:20218791,20755067:145761
x100,149:20710312,20755067
k100,149:20856001,20755067:145689
x100,149:21547772,20755067
k100,149:21693533,20755067:145761
x100,149:22441737,20755067
x100,149:22989691,20755067
x100,149:24227594,20755067
k100,149:24373355,20755067:145761
x100,149:25906173,20755067
k100,149:26051933,20755067:145760
x100,149:27180610,20755067
k100,151:26051933,20755067:0
k100,151:27326371,20755067:145761
x100,151:28461097,20755067
x100,151:29480549,20755067
k100,151:29626310,20755067:145761
x100,151:30609353,20755067
x100,151:30937034,20755067
x100,151:32575439,20755067
k100,152:32575439,20755067:0
)
(100,157:9543179,21544448:23032260,491520,163840
x100,157:11363629,21544448
g100,153:11582082,21544448
$100,154:11582082,21544448
x100,154:11946172,21544448
x100,154:13060286,21544448
g100,154:13060286,21544448
x100,154:13242331,21544448
g100,154:13242331,21544448
x100,154:13570012,21544448
g100,154:13570012,21544448
x100,154:13897693,21544448
g100,154:13897693,21544448
x100,154:14771509,21544448
g100,154:14771509,21544448
x100,154:14953554,21544448
g100,154:14953554,21544448
x100,154:15865599,21544448
g100,154:15865599,21544448
x100,154:16193280,21544448
g100,154:16193280,21544448
x100,154:16848642,21544448
g100,154:16848642,21544448
x100,154:17030687,21544448
g100,154:17030687,21544448
x100,154:18341411,21544448
g100,154:18341411,21544448
x100,154:18669092,21544448
g100,154:18669092,21544448
x100,154:18869342,21544448
g100,154:18869342,21544448
x100,154:19051387,21544448
g100,154:19051387,21544448
x100,154:19998019,21544448
g100,154:19998019,21544448
x100,154:20180064,21544448
g100,154:20180064,21544448
x100,154:21490788,21544448
g100,154:21490788,21544448
x100,154:21672833,21544448
g100,154:21672833,21544448
x100,154:22328195,21544448
g100,154:22328195,21544448
x100,154:22510240,21544448
g100,154:22510240,21544448
x100,154:23493283,21544448
$100,154:23493283,21544448
g100,154:23711736,21544448
k100,157:32575439,21544448:8863703
g100,157:32575439,21544448
)
(100,174:9543179,22989190:23032260,491520,163840
(100,159:9543179,22989190:0,491520,163840
g100,159:9543179,22989190
g100,159:8523727,22989190
g100,159:8196047,22989190
(100,159:8196047,22989190:1019452,491520,163840
k100,159:8359888,22989190:163841
k100,159:8523728,22989190:163840
(100,159:8523728,22989190:0,0,0
(100,159:8523728,22199809:0,0,0
)
)
x100,159:9215499,22989190
)
g100,159:9543179,22989190
)
x100,159:11618491,22989190
k100,161:11823369,22989190:204878
x100,161:12615265,22989190
k100,161:12820144,22989190:204879
x100,161:13293460,22989190
k100,162:12820144,22989190:-18205
x100,162:14753460,22989190
k100,162:14958338,22989190:204878
x100,162:16405595,22989190
k100,162:16610473,22989190:204878
x100,162:17056483,22989190
k100,163:16610473,22989190:-18205
x100,163:19297453,22989190
k100,163:19502332,22989190:204879
x100,163:20276023,22989190
k100,163:20480901,22989190:204878
x100,163:22905738,22989190
k100,164:23110617,22989190:204879
x100,164:24803634,22989190
k100,164:25008512,22989190:204878
x100,164:25454522,22989190
k100,165:25008512,22989190:-18205
x100,165:28063224,22989190
k100,165:28268102,22989190:204878
x100,165:29114610,22989190
k100,165:29319489,22989190:204879
x100,165:31533155,22989190
k100,166:31738033,22989190:204878
x100,166:32575439,22989190
k100,166:32575439,22989190:0
)
(100,174:9543179,23778571:23032260,491520,163840
x100,174:12696196,23778571
k100,167:12865938,23778571:169742
x100,167:16525042,23778571
k100,167:16694784,23778571:169742
x100,167:19469145,23778571
k100,167:19638888,23778571:169743
x100,167:20913203,23778571
k100,167:21082945,23778571:169742
x100,167:22357259,23778571
k100,167:22527001,23778571:169742
x100,167:26027723,23778571
k100,167:26197465,23778571:169742
x100,167:27499086,23778571
k100,169:26197465,23778571:0
k100,169:27668828,23778571:169742
x100,169:28607357,23778571
k100,169:28777100,23778571:169743
x100,169:30415505,23778571
k100,170:30585247,23778571:169742
x100,170:32405697,23778571
k100,171:32575439,23778571:169742
k100,174:32575439,23778571:0
k100,174:32575439,23778571:0
)
(100,189:9543179,25223313:23032260,491520,163840
(100,176:9543179,25223313:0,491520,163840
g100,176:9543179,25223313
g100,176:8523727,25223313
g100,176:8196047,25223313
(100,176:8196047,25223313:1019452,491520,163840
k100,176:8359888,25223313:163841
k100,176:8523728,25223313:163840
(100,176:8523728,25223313:0,0,0
(100,176:8523728,24433932:0,0,0
)
)
x100,176:9215499,25223313
)
g100,176:9543179,25223313
)
x100,176:9970985,25223313
k100,178:9543179,25223313:-54614
x100,178:12177369,25223313
k100,178:12565826,25223313:388457
x100,178:13963020,25223313
k100,178:14351477,25223313:388457
x100,178:15225293,25223313
x100,178:17154970,25223313
k100,179:17543427,25223313:388457
x100,179:17989437,25223313
x100,179:18298913,25223313
k100,179:18687370,25223313:388457
x100,179:19133380,25223313
k100,180:18687370,25223313:-18205
x100,180:20644353,25223313
k100,180:21032809,25223313:388456
x100,180:21733682,25223313
k100,180:22122139,25223313:388457
x100,180:23596703,25223313
x100,180:24106429,25223313
x100,180:24415905,25223313
x100,180:24925631,25223313
k100,181:25314088,25223313:388457
x100,181:26679424,25223313
k100,181:27067881,25223313:388457
x100,181:27999950,25223313
x100,181:28582494,25223313
x100,181:29419901,25223313
x100,181:29601946,25223313
x100,181:30402943,25223313
k100,182:30791400,25223313:388457
x100,182:31301124,25223313
x100,182:32575439,25223313
k100,182:32575439,25223313:0
)
(100,189:9543179,26012694:23032260,491520,163840
x100,189:10418814,26012694
x100,189:10859362,26012694
x100,189:11698589,26012694
x100,189:12827268,26012694
g100,182:13045721,26012694
x100,182:13591856,26012694
g100,182:13810309,26012694
x100,182:14394673,26012694
x100,182:15432329,26012694
x100,182:15668987,26012694
g100,182:15887440,26012694
x100,182:17382029,26012694
g100,182:17600482,26012694
x100,182:19573846,26012694
g100,182:19792299,26012694
x100,182:21093920,26012694
k100,184:19792299,26012694:0
g100,184:21312373,26012694
x100,184:22250902,26012694
g100,184:22469355,26012694
x100,184:24107760,26012694
g100,185:24326213,26012694
x100,185:26146663,26012694
g100,186:26365116,26012694
k100,189:32575439,26012694:6210323
g100,189:32575439,26012694
)
(100,203:9543179,27457436:23032260,491520,163840
(100,191:9543179,27457436:0,491520,163840
g100,191:9543179,27457436
g100,191:8523727,27457436
g100,191:8196047,27457436
(100,191:8196047,27457436:1019452,491520,163840
k100,191:8359888,27457436:163841
k100,191:8523728,27457436:163840
(100,191:8523728,27457436:0,0,0
(100,191:8523728,26668055:0,0,0
)
)
x100,191:9215499,27457436
)
g100,191:9543179,27457436
)
x100,191:10234950,27457436
k100,193:9543179,27457436:-18205
x100,193:10562631,27457436
x100,193:11532928,27457436
k100,193:11968009,27457436:435081
x100,193:12778109,27457436
k100,193:13213190,27457436:435081
x100,193:13877653,27457436
x100,193:16029423,27457436
k100,194:16464505,27457436:435082
x100,194:17811637,27457436
x100,194:18139318,27457436
k100,194:18574399,27457436:435081
x100,194:20214624,27457436
k100,194:20649705,27457436:435081
x100,194:21432498,27457436
k100,195:21867579,27457436:435081
x100,195:22677679,27457436
x100,195:23753562,27457436
k100,195:24188644,27457436:435082
x100,195:25219018,27457436
x100,195:26677198,27457436
x100,195:28097149,27457436
k100,195:28532230,27457436:435081
x100,195:29642704,27457436
x100,195:29824749,27457436
x100,195:30811431,27457436
k100,195:31246512,27457436:435081
x100,195:32575439,27457436
k100,195:32575439,27457436:0
)
(100,203:9543179,28246817:23032260,491520,163840
x100,203:10325972,28246817
x100,203:11110584,28246817
x100,203:12384898,28246817
k100,195:12877971,28246817:493073
x100,195:15335578,28246817
k100,196:15828652,28246817:493074
x100,196:16593239,28246817
x100,196:16957329,28246817
x100,196:17741941,28246817
k100,196:18235014,28246817:493073
x100,196:19019628,28246817
k100,196:19512701,28246817:493073
x100,196:21324047,28246817
x100,196:21669932,28246817
x100,196:22543748,28246817
x100,196:23544996,28246817
k100,196:24038069,28246817:493073
x100,196:25423431,28246817
x100,196:26297247,28246817
x100,196:27425926,28246817
k100,196:27919000,28246817:493074
x100,196:29466382,28246817
k100,196:29959455,28246817:493073
x100,196:32575439,28246817
k100,197:32575439,28246817:0
)
(100,203:9543179,29036198:23032260,491520,163840
x100,203:11154276,29036198
k100,197:11321248,29036198:166972
x100,197:13323743,29036198
k100,198:13490765,29036198:167022
x100,198:14328172,29036198
x100,198:14983534,29036198
x100,198:16148621,29036198
k100,199:16315644,29036198:167023
x100,199:17828438,29036198
k100,199:17995460,29036198:167022
$100,199:17995460,29036198
x100,199:18359550,29036198
x100,199:19473664,29036198
k100,199:19473664,29036198:0
x100,199:19655709,29036198
k100,199:19655709,29036198:0
x100,199:19983390,29036198
k100,199:19983390,29036198:0
x100,199:20311071,29036198
k100,199:20311071,29036198:0
x100,199:21731019,29036198
k100,199:21731019,29036198:0
x100,199:21913064,29036198
k100,199:21913064,29036198:0
x100,199:23114560,29036198
k100,199:23114560,29036198:0
x100,199:23296605,29036198
k100,199:23296605,29036198:0
x100,199:24388875,29036198
k100,199:24388875,29036198:0
x100,199:24570920,29036198
k100,199:24570920,29036198:0
x100,199:25481145,29036198
k100,199:25481145,29036198:0
x100,199:25663190,29036198
k100,199:25663190,29036198:0
x100,199:26318552,29036198
x100,199:26646233,29036198
k100,199:26646233,29036198:0
x100,199:26973914,29036198
k100,199:26973914,29036198:0
x100,199:27338004,29036198
x100,199:27683890,29036198
x100,199:28634165,29036198
k100,199:28634165,29036198:0
x100,199:28961846,29036198
k100,199:28961846,29036198:0
x100,199:32393394,29036198
$100,199:32393394,29036198
x100,199:32575439,29036198
k100,200:32393394,29036198:0
k100,203:32575439,29036198:0
)
(100,203:9543179,29825579:23032260,493362,164454
x100,203:18485851,29825579
x100,200:18833033,29825579
x100,200:23417664,29825579
g100,200:23636117,29825579
k100,203:32575439,29825579:8939322
g100,203:32575439,29825579
)
(100,218:9543179,31270321:23032260,491520,163840
(100,205:9543179,31270321:0,491520,163840
g100,205:9543179,31270321
g100,205:8523727,31270321
g100,205:8196047,31270321
(100,205:8196047,31270321:1019452,491520,163840
g100,205:8196047,31270321
g100,205:8196047,31270321
(100,205:8196047,31270321:0,0,0
(100,205:8196047,30480940:0,0,0
)
)
x100,205:9215499,31270321
)
g100,205:9543179,31270321
)
x100,205:12055398,31270321
k100,207:12313442,31270321:258044
x100,207:13833516,31270321
k100,207:14091560,31270321:258044
x100,207:14765126,31270321
k100,208:14091560,31270321:-54614
x100,208:15365873,31270321
k100,208:15623918,31270321:258045
x100,208:16497732,31270321
x100,208:17353343,31270321
k100,208:17611387,31270321:258044
x100,208:19490090,31270321
k100,209:17611387,31270321:36408
x100,209:19726748,31270321
k100,209:19984792,31270321:258044
x100,209:20813096,31270321
x100,209:21140777,31270321
x100,209:22014593,31270321
k100,209:22272637,31270321:258044
x100,209:23119145,31270321
k100,209:23377189,31270321:258044
x100,209:24332925,31270321
k100,210:24590969,31270321:258044
x100,210:25355557,31270321
k100,210:25613602,31270321:258045
x100,210:26897018,31270321
k100,211:27155062,31270321:258044
x100,211:28301945,31270321
k100,211:28559989,31270321:258044
x100,211:30526075,31270321
k100,211:30784119,31270321:258044
x100,211:32575439,31270321
k100,211:32575439,31270321:0
)
(100,218:9543179,32059702:23032260,491520,163840
x100,218:10089314,32059702
k100,211:10284724,32059702:195410
x100,211:11158540,32059702
x100,211:11650061,32059702
k100,211:11845472,32059702:195411
x100,211:12537243,32059702
x100,211:13502082,32059702
k100,211:13697492,32059702:195410
x100,211:15155670,32059702
k100,211:15351080,32059702:195410
x100,211:17317166,32059702
k100,211:17512576,32059702:195410
x100,211:18659459,32059702
x100,211:19806342,32059702
k100,211:20001753,32059702:195411
x100,211:22046115,32059702
k100,211:22241525,32059702:195410
x100,211:23297386,32059702
k100,211:23492796,32059702:195410
x100,211:24404841,32059702
x100,211:25915813,32059702
k100,211:26111224,32059702:195411
x100,211:30276412,32059702
k100,213:26111224,32059702:0
k100,213:30471822,32059702:195410
x100,213:31228306,32059702
x100,213:32575439,32059702
k100,213:32575439,32059702:0
)
(100,218:9543179,32849083:23032260,491520,163840
x100,218:10853903,32849083
x100,218:11181584,32849083
x100,218:12492308,32849083
g100,214:12710761,32849083
x100,214:14531211,32849083
g100,215:14749664,32849083
k100,218:32575439,32849083:17825775
g100,218:32575439,32849083
)
(100,228:9543179,34293825:23032260,491520,163840
(100,220:9543179,34293825:0,491520,163840
g100,220:9543179,34293825
g100,220:8523727,34293825
g100,220:8196047,34293825
(100,220:8196047,34293825:1019452,491520,163840
g100,220:8196047,34293825
g100,220:8196047,34293825
(100,220:8196047,34293825:0,0,0
(100,220:8196047,33504444:0,0,0
)
)
x100,220:9215499,34293825
)
g100,220:9543179,34293825
)
x100,220:10416995,34293825
k100,222:9543179,34293825:18205
x100,222:12000785,34293825
k100,222:12223652,34293825:222867
x100,222:13388739,34293825
x100,222:14451879,34293825
x100,222:15799012,34293825
k100,223:16021878,34293825:222866
x100,223:16531604,34293825
k100,223:16754471,34293825:222867
x100,223:17919558,34293825
x100,223:18982698,34293825
x100,223:20002150,34293825
k100,223:20225016,34293825:222866
x100,223:21153445,34293825
x100,223:22009056,34293825
k100,223:22231923,34293825:222867
x100,223:23653693,34293825
k100,223:23876559,34293825:222866
x100,223:25879054,34293825
k100,224:26101921,34293825:222867
$100,225:26101921,34293825
x100,225:26466011,34293825
x100,225:27580125,34293825
k100,225:27580125,34293825:0
x100,225:27762170,34293825
k100,225:27762170,34293825:0
x100,225:28089851,34293825
k100,225:28089851,34293825:0
x100,225:28417532,34293825
k100,225:28417532,34293825:0
x100,225:29875713,34293825
k100,225:29875713,34293825:0
x100,225:30057758,34293825
k100,225:30057758,34293825:0
x100,225:30969803,34293825
k100,225:30969803,34293825:0
x100,225:31297484,34293825
k100,225:31297484,34293825:0
x100,225:32247758,34293825
k100,225:32247758,34293825:0
x100,225:32575439,34293825
k100,228:32575439,34293825:0
)
(100,228:9543179,35083206:23032260,422343,0
x100,228:10853903,35083206
g100,225:10853903,35083206
x100,225:11035948,35083206
g100,225:11035948,35083206
x100,225:12674353,35083206
$100,225:12674353,35083206
g100,225:12892806,35083206
k100,228:32575439,35083206:19682633
g100,228:32575439,35083206
)
(100,239:9543179,36527948:23032260,491520,163840
(100,230:9543179,36527948:0,491520,163840
g100,230:9543179,36527948
g100,230:8523727,36527948
g100,230:8196047,36527948
(100,230:8196047,36527948:1019452,491520,163840
g100,230:8196047,36527948
g100,230:8196047,36527948
(100,230:8196047,36527948:0,0,0
(100,230:8196047,35738567:0,0,0
)
)
x100,230:9215499,36527948
)
g100,230:9543179,36527948
)
x100,230:10853903,36527948
k100,232:9543179,36527948:-18205
x100,232:11181584,36527948
x100,232:13278740,36527948
k100,232:13449053,36527948:170313
x100,232:14304664,36527948
k100,232:14474976,36527948:170312
x100,232:15467120,36527948
k100,233:15637386,36527948:170266
x100,233:19536786,36527948
k100,233:19707098,36527948:170312
x100,233:22102807,36527948
x100,233:22521510,36527948
k100,233:22691823,36527948:170313
x100,233:25229524,36527948
k100,234:25399837,36527948:170313
x100,234:25727518,36527948
k100,234:25897831,36527948:170313
x100,234:28009551,36527948
x100,234:28355436,36527948
x100,234:28921595,36527948
k100,234:29091907,36527948:170312
x100,234:30402631,36527948
k100,234:30572944,36527948:170313
x100,234:32575439,36527948
k100,235:32575439,36527948:0
)
(100,239:9543179,37317329:23032260,491520,163840
$100,236:9543179,37317329
x100,236:9907269,37317329
x100,236:11021383,37317329
g100,236:11021383,37317329
x100,236:11203428,37317329
g100,236:11203428,37317329
x100,236:11531109,37317329
g100,236:11531109,37317329
x100,236:11858790,37317329
g100,236:11858790,37317329
x100,236:13391608,37317329
x100,236:13719289,37317329
x100,236:15634400,37317329
g100,236:15634400,37317329
x100,236:15816445,37317329
g100,236:15816445,37317329
x100,236:16945124,37317329
x100,236:17655099,37317329
g100,236:17655099,37317329
x100,236:17837144,37317329
g100,236:17837144,37317329
x100,236:18346870,37317329
g100,236:18346870,37317329
x100,236:18674551,37317329
g100,236:18674551,37317329
x100,236:22792404,37317329
(100,236:22792404,37416001:32768,0,0
)
x100,236:24144998,37317329
g100,236:24144998,37317329
x100,236:24472679,37317329
g100,236:24472679,37317329
x100,236:26704548,37317329
x100,236:27268887,37317329
$100,236:27268887,37317329
g100,236:27487340,37317329
k100,239:32575439,37317329:5088099
g100,239:32575439,37317329
)
(100,256:9543179,38762071:23032260,491520,163840
(100,241:9543179,38762071:0,491520,163840
g100,241:9543179,38762071
g100,241:8523727,38762071
g100,241:8196047,38762071
(100,241:8196047,38762071:1019452,491520,163840
g100,241:8196047,38762071
g100,241:8196047,38762071
(100,241:8196047,38762071:0,0,0
(100,241:8196047,37972690:0,0,0
)
)
x100,241:9215499,38762071
)
g100,241:9543179,38762071
)
x100,241:11154275,38762071
k100,243:11488405,38762071:334130
x100,243:13126809,38762071
k100,243:13460939,38762071:334130
x100,243:14289243,38762071
x100,243:15108444,38762071
x100,243:16164305,38762071
k100,244:16498435,38762071:334130
x100,244:17344943,38762071
k100,244:17679073,38762071:334130
x100,244:19164558,38762071
k100,245:19498688,38762071:334130
x100,245:20372504,38762071
k100,245:20706635,38762071:334131
x100,245:23036809,38762071
k100,246:23370939,38762071:334130
x100,246:24335777,38762071
k100,246:24669907,38762071:334130
x100,246:26981878,38762071
k100,247:27316008,38762071:334130
x100,247:28044188,38762071
k100,247:28378318,38762071:334130
x100,247:29033679,38762071
k100,248:28378318,38762071:-18205
x100,248:29963928,38762071
x100,248:31367493,38762071
k100,248:31701623,38762071:334130
x100,248:32575439,38762071
k100,248:32575439,38762071:0
)
(100,256:9543179,39551452:23032260,455111,127431
x100,256:11472856,39551452
x100,249:12182831,39551452
k100,249:12525994,39551452:343163
x100,249:14046070,39551452
k100,249:14389233,39551452:343163
x100,249:15699957,39551452
x100,249:16027638,39551452
x100,249:16992475,39551452
x100,249:18124794,39551452
k100,250:18467958,39551452:343164
x100,250:19323569,39551452
k100,250:19666732,39551452:343163
x100,250:20658876,39551452
k100,251:21001913,39551452:343037
x100,251:22148795,39551452
x100,251:23279294,39551452
x100,251:24062086,39551452
x100,251:24901313,39551452
k100,251:25244477,39551452:343164
x100,251:26118293,39551452
x100,251:26791859,39551452
k100,251:27135022,39551452:343163
x100,251:29030108,39551452
k100,251:29373271,39551452:343163
x100,251:31301125,39551452
x100,251:32575439,39551452
k100,251:32575439,39551452:0
)
(100,256:9543179,40340833:23032260,491520,163840
$100,252:9543179,40340833
x100,252:9907269,40340833
x100,252:11021383,40340833
k100,252:11021383,40340833:0
x100,252:11203428,40340833
k100,252:11203428,40340833:0
x100,252:11531109,40340833
k100,252:11531109,40340833:0
x100,252:11858790,40340833
k100,252:11858790,40340833:0
x100,252:12732606,40340833
k100,252:12732606,40340833:0
x100,252:12914651,40340833
k100,252:12914651,40340833:0
x100,252:13826696,40340833
k100,252:13826696,40340833:0
x100,252:14154377,40340833
k100,252:14154377,40340833:0
x100,252:14809739,40340833
k100,252:14809739,40340833:0
x100,252:14991784,40340833
k100,252:14991784,40340833:0
x100,252:16302508,40340833
k100,252:16302508,40340833:0
x100,252:16630189,40340833
k100,252:16630189,40340833:0
x100,252:17904502,40340833
x100,252:18614478,40340833
k100,252:18614478,40340833:0
x100,252:18796523,40340833
k100,252:18796523,40340833:0
x100,252:21417971,40340833
$100,252:21417971,40340833
k100,252:21939498,40340833:521527
x100,252:22121543,40340833
k100,252:22643070,40340833:521527
$100,253:22643070,40340833
x100,253:23007160,40340833
x100,253:24121274,40340833
k100,253:24121274,40340833:0
x100,253:24303319,40340833
k100,253:24303319,40340833:0
x100,253:24631000,40340833
k100,253:24631000,40340833:0
x100,253:24958681,40340833
k100,253:24958681,40340833:0
x100,253:26087360,40340833
x100,253:26797335,40340833
k100,253:26797335,40340833:0
x100,253:26979380,40340833
k100,253:26979380,40340833:0
x100,253:28144467,40340833
k100,253:28144467,40340833:0
x100,253:28472148,40340833
k100,253:28472148,40340833:0
x100,253:30004966,40340833
x100,253:30332647,40340833
x100,253:32247758,40340833
k100,253:32247758,40340833:0
x100,253:32575439,40340833
k100,256:32575439,40340833:0
)
]
(100,258:8196047,42934251:24379392,422343,0
(100,258:8196047,42934251:24379392,422343,0
k100,258:20058062,42934251:11862015
x100,258:20713424,42934251
k100,258:32575439,42934251:11862015
)
)
]
]
]
!36292
}18
!11
{19
[100,446:4736286,42934251:26225943,38197965,0
(100,446:4736286,4736286:0,0,0
[100,446:0,4736286:0,0,0
(100,446:0,0:0,0,0
g100,446:0,0
)
]
)
[100,446:4736286,4736286:0,0,0
(100,446:4736286,3377717:0,0,0
k100,446:4736286,3377717:-1780770
)
]
[100,446:4736286,42934251:26225943,38197965,0
[100,446:6582837,42934251:24379392,39490753,0
[100,446:6582837,3803946:24379392,360448,0
(100,446:6582837,3803946:24379392,0,0
(100,446:6582837,3803946:24379392,0,0
[100,446:6582837,3803946:24379392,0,0
(100,446:6582837,658218:24379392,0,0
k100,446:18772533,658218:12189696
k100,446:30962229,658218:12189696
)
]
r100,446:30962229,3803946:0,0,0
g100,446:6582837,3803946
g100,446:6582837,3803946
(100,446:6582837,3803946:24379392,0,0
k100,446:30962229,3803946:24379392
)
)
)
]
[100,446:6582837,41069572:24379392,36221405,0
(100,256:7929969,5503527:23032260,447828,127431
x100,256:12047822,5503527
(100,253:12047822,5602199:32768,0,0
)
x100,253:13400416,5503527
$100,253:13400416,5503527
g100,253:13618869,5503527
k100,256:30962229,5503527:17343360
g100,256:30962229,5503527
)
(100,284:7929969,6948269:23032260,491520,163840
(100,258:7929969,6948269:0,491520,163840
g100,258:7929969,6948269
g100,258:6910517,6948269
g100,258:6582837,6948269
(100,258:6582837,6948269:1019452,491520,163840
g100,258:6582837,6948269
g100,258:6582837,6948269
(100,258:6582837,6948269:0,0,0
(100,258:6582837,6158888:0,0,0
)
)
x100,258:7602289,6948269
)
g100,258:7929969,6948269
)
x100,258:8585330,6948269
k100,260:7929969,6948269:-18205
x100,260:11042936,6948269
k100,260:11242270,6948269:199334
x100,260:11943143,6948269
k100,260:12142477,6948269:199334
x100,260:14820357,6948269
x100,260:17450903,6948269
k100,261:17650236,6948269:199333
x100,261:18250984,6948269
k100,261:18450318,6948269:199334
x100,261:18878124,6948269
k100,262:18450318,6948269:-54614
x100,262:19994057,6948269
k100,262:20193391,6948269:199334
x100,262:21003491,6948269
k100,262:21202825,6948269:199334
x100,262:22040232,6948269
k100,263:21202825,6948269:-18205
x100,263:23423774,6948269
k100,263:23623108,6948269:199334
x100,263:24478719,6948269
k100,263:24678052,6948269:199333
x100,263:27055559,6948269
k100,264:27254893,6948269:199334
x100,264:28219731,6948269
k100,264:28419065,6948269:199334
x100,264:30434299,6948269
k100,265:28419065,6948269:-18205
x100,265:30962229,6948269
k100,265:30962229,6948269:0
)
(100,284:7929969,7737650:23032260,455111,127431
x100,284:8767375,7737650
k100,265:9066751,7737650:299376
x100,265:11338669,7737650
k100,266:9066751,7737650:-18205
x100,266:11866599,7737650
k100,266:12165976,7737650:299377
x100,266:12894156,7737650
k100,266:13193532,7737650:299376
x100,266:15532807,7737650
k100,267:15832183,7737650:299376
x100,267:16669589,7737650
k100,267:16968965,7737650:299376
x100,267:19390163,7737650
k100,268:19689540,7737650:299377
x100,268:20417720,7737650
k100,268:20717096,7737650:299376
x100,268:21372457,7737650
k100,269:20717096,7737650:-18205
x100,269:22992657,7737650
k100,269:23292033,7737650:299376
x100,269:24120338,7737650
k100,269:24419714,7737650:299376
x100,269:26076322,7737650
k100,270:24419714,7737650:-18205
x100,270:26822704,7737650
k100,270:27122081,7737650:299377
x100,270:27859362,7737650
x100,270:28714973,7737650
k100,270:29014349,7737650:299376
x100,270:30962229,7737650
k100,271:30962229,7737650:0
)
(100,284:7929969,8527031:23032260,455111,127431
x100,284:9313510,8527031
k100,271:9621657,8527031:308147
x100,271:13140583,8527031
k100,272:13448730,8527031:308147
x100,272:14304341,8527031
k100,272:14612488,8527031:308147
x100,272:16807948,8527031
k100,273:17116095,8527031:308147
x100,273:17989911,8527031
k100,273:18298058,8527031:308147
x100,273:18771374,8527031
k100,274:18298058,8527031:-54614
x100,274:21429230,8527031
k100,274:21737378,8527031:308148
x100,274:22183388,8527031
x100,274:22492864,8527031
k100,274:22801011,8527031:308147
x100,274:25424278,8527031
k100,275:25732425,8527031:308147
x100,275:26588036,8527031
k100,275:26896183,8527031:308147
x100,275:28070374,8527031
k100,276:28378521,8527031:308147
x100,276:29070292,8527031
k100,276:29378439,8527031:308147
x100,276:30070210,8527031
x100,276:30962229,8527031
k100,284:30962229,8527031:0
)
(100,284:7929969,9316412:23032260,491520,163840
x100,284:9719468,9316412
k100,276:9924206,9316412:204738
x100,276:12383634,9316412
k100,276:12588373,9316412:204739
x100,276:13372987,9316412
k100,276:13577725,9316412:204738
x100,276:16490443,9316412
x100,276:18165256,9316412
k100,276:18369994,9316412:204738
x100,276:20798473,9316412
k100,276:21003212,9316412:204739
x100,276:22989321,9316412
k100,277:23194059,9316412:204738
x100,277:25032712,9316412
x100,277:25673510,9316412
k100,277:23194059,9316412:18205
k100,278:23194059,9316412:0
k100,278:25878248,9316412:204738
x100,278:26438535,9316412
k100,278:26643274,9316412:204739
x100,278:27626317,9316412
x100,278:27953998,9316412
x100,278:28937041,9316412
k100,279:29141779,9316412:204738
x100,279:30962229,9316412
k100,280:30962229,9316412:0
)
(100,284:7929969,10105793:23032260,491520,163840
$100,281:7929969,10105793
x100,281:8294059,10105793
x100,281:9408173,10105793
g100,281:9408173,10105793
x100,281:9590218,10105793
g100,281:9590218,10105793
x100,281:9917899,10105793
g100,281:9917899,10105793
x100,281:10245580,10105793
g100,281:10245580,10105793
x100,281:11119396,10105793
g100,281:11119396,10105793
x100,281:11301441,10105793
g100,281:11301441,10105793
x100,281:12213486,10105793
g100,281:12213486,10105793
x100,281:12541167,10105793
g100,281:12541167,10105793
x100,281:13196529,10105793
g100,281:13196529,10105793
x100,281:13378574,10105793
g100,281:13378574,10105793
x100,281:14689298,10105793
g100,281:14689298,10105793
x100,281:15016979,10105793
g100,281:15016979,10105793
x100,281:16837428,10105793
g100,281:16837428,10105793
x100,281:17019473,10105793
g100,281:17019473,10105793
x100,281:18330197,10105793
$100,281:18330197,10105793
g100,281:18548650,10105793
k100,284:30962229,10105793:12413579
g100,284:30962229,10105793
)
(100,305:7929969,11550535:23032260,491520,163840
(100,286:7929969,11550535:0,491520,163840
g100,286:7929969,11550535
g100,286:6910517,11550535
g100,286:6582837,11550535
(100,286:6582837,11550535:1019452,491520,163840
g100,286:6582837,11550535
g100,286:6582837,11550535
(100,286:6582837,11550535:0,0,0
(100,286:6582837,10761154:0,0,0
)
)
x100,286:7602289,11550535
)
g100,286:7929969,11550535
)
x100,286:9451864,11550535
k100,288:9757860,11550535:305996
x100,288:10486040,11550535
k100,288:10792035,11550535:305995
x100,288:12687123,11550535
k100,289:12993119,11550535:305996
x100,289:13857832,11550535
k100,289:14163828,11550535:305996
x100,289:15257918,11550535
k100,290:14163828,11550535:18205
x100,290:16625074,11550535
k100,290:16931069,11550535:305995
x100,290:17768475,11550535
k100,290:18074471,11550535:305996
x100,290:20588510,11550535
k100,291:20894505,11550535:305995
x100,291:22405477,11550535
k100,291:22711473,11550535:305996
x100,291:25083517,11550535
k100,292:25389513,11550535:305996
x100,292:26891384,11550535
k100,292:27197379,11550535:305995
x100,292:28744761,11550535
k100,293:27197379,11550535:18205
x100,293:29818827,11550535
k100,293:30124823,11550535:305996
x100,293:30962229,11550535
k100,293:30962229,11550535:0
)
(100,305:7929969,12339916:23032260,456817,127431
x100,305:8585330,12339916
x100,294:10241938,12339916
k100,294:10554683,12339916:312745
x100,294:11519521,12339916
k100,294:11832265,12339916:312744
x100,294:13237650,12339916
k100,295:13550395,12339916:312745
x100,295:14251268,12339916
k100,295:14564013,12339916:312745
x100,295:16231543,12339916
k100,296:16544287,12339916:312744
x100,296:17381693,12339916
k100,296:17694438,12339916:312745
x100,296:19250922,12339916
k100,297:17694438,12339916:-54614
x100,297:19378353,12339916
k100,297:19691097,12339916:312744
x100,297:20655935,12339916
k100,297:20968680,12339916:312745
x100,297:21489813,12339916
k100,297:21812236,12339916:322423
x100,297:22518287,12339916
x100,297:22700332,12339916
k100,297:23013077,12339916:312745
x100,297:24982803,12339916
k100,298:25295547,12339916:312744
x100,298:25841682,12339916
x100,298:28028040,12339916
x100,298:28301106,12339916
k100,298:28613851,12339916:312745
x100,298:29778938,12339916
x100,298:30962229,12339916
k100,298:30962229,12339916:0
)
(100,305:7929969,13129297:23032260,491520,163840
x100,305:10225555,13129297
g100,298:10444008,13129297
x100,298:11228622,13129297
g100,298:11447075,13129297
x100,298:12830617,13129297
g100,298:13049070,13129297
x100,298:14723883,13129297
g100,298:14942336,13129297
x100,298:17370815,13129297
g100,298:17589268,13129297
x100,298:19575377,13129297
g100,299:19793830,13129297
x100,299:21577870,13129297
x100,299:22218668,13129297
k100,299:19793830,13129297:18205
k100,300:19793830,13129297:0
g100,300:22437121,13129297
x100,300:23193605,13129297
x100,300:24540738,13129297
g100,300:24759191,13129297
x100,300:26069915,13129297
x100,300:26397596,13129297
x100,300:27708320,13129297
g100,301:27926773,13129297
x100,301:29747223,13129297
g100,302:29965676,13129297
k100,305:30962229,13129297:996553
g100,305:30962229,13129297
)
(100,315:7929969,14574039:23032260,491520,163840
(100,307:7929969,14574039:0,491520,163840
g100,307:7929969,14574039
g100,307:6910517,14574039
g100,307:6582837,14574039
(100,307:6582837,14574039:1019452,491520,163840
g100,307:6582837,14574039
g100,307:6582837,14574039
(100,307:6582837,14574039:0,0,0
(100,307:6582837,13784658:0,0,0
)
)
x100,307:7602289,14574039
)
g100,307:7929969,14574039
)
x100,307:10806277,14574039
k100,309:7929969,14574039:-54614
x100,309:10933708,14574039
k100,309:11145784,14574039:212076
x100,309:12110622,14574039
k100,309:12322698,14574039:212076
x100,309:15508481,14574039
k100,310:12322698,14574039:18205
x100,310:16256685,14574039
k100,310:16468760,14574039:212075
x100,310:19654543,14574039
x100,310:20220702,14574039
k100,310:20432778,14574039:212076
x100,310:22347891,14574039
k100,310:22559967,14574039:212076
x100,310:23344581,14574039
k100,310:23556656,14574039:212075
x100,310:26088901,14574039
k100,310:26300977,14574039:212076
x100,310:28651177,14574039
k100,311:28863253,14574039:212076
x100,311:30396070,14574039
x100,311:30962229,14574039
k100,311:30962229,14574039:0
)
(100,315:7929969,15363420:23032260,491520,163840
x100,315:9643012,15363420
g100,311:9861465,15363420
x100,311:11776578,15363420
g100,311:11995031,15363420
x100,311:13815481,15363420
g100,312:14033934,15363420
k100,315:30962229,15363420:16928295
g100,315:30962229,15363420
)
(100,326:7929969,16808162:23032260,491520,163840
(100,317:7929969,16808162:0,491520,163840
g100,317:7929969,16808162
g100,317:6910517,16808162
g100,317:6582837,16808162
(100,317:6582837,16808162:1019452,491520,163840
g100,317:6582837,16808162
g100,317:6582837,16808162
(100,317:6582837,16808162:0,0,0
(100,317:6582837,16018781:0,0,0
)
)
x100,317:7602289,16808162
)
g100,317:7929969,16808162
)
x100,317:9240693,16808162
k100,319:7929969,16808162:-18205
x100,319:9568374,16808162
x100,319:11665530,16808162
k100,319:11822494,16808162:156964
x100,319:12678105,16808162
k100,319:12835069,16808162:156964
x100,319:13827213,16808162
k100,320:13984117,16808162:156904
x100,320:15130999,16808162
x100,320:16261498,16808162
x100,320:17044290,16808162
x100,320:17883517,16808162
k100,320:18040481,16808162:156964
x100,320:18695842,16808162
k100,320:18852806,16808162:156964
x100,320:20984552,16808162
k100,320:21141516,16808162:156964
x100,320:22306603,16808162
x100,320:22998374,16808162
x100,320:23362464,16808162
x100,320:23946828,16808162
x100,320:24968100,16808162
k100,320:25125065,16808162:156965
x100,320:27662766,16808162
k100,321:27819730,16808162:156964
x100,321:28475092,16808162
k100,321:28632056,16808162:156964
x100,321:30197641,16808162
x100,321:30962229,16808162
k100,326:30962229,16808162:0
)
(100,326:7929969,17597543:23032260,491520,163840
x100,326:8294059,17597543
x100,326:8860218,17597543
g100,321:9078671,17597543
x100,321:10389395,17597543
g100,321:10607848,17597543
x100,321:12610343,17597543
g100,322:12828796,17597543
$100,323:12828796,17597543
x100,323:13192886,17597543
x100,323:14307000,17597543
g100,323:14307000,17597543
x100,323:14489045,17597543
g100,323:14489045,17597543
x100,323:14816726,17597543
g100,323:14816726,17597543
x100,323:15144407,17597543
g100,323:15144407,17597543
x100,323:16677225,17597543
x100,323:17004906,17597543
x100,323:18920017,17597543
g100,323:18920017,17597543
x100,323:19102062,17597543
g100,323:19102062,17597543
x100,323:20230741,17597543
x100,323:20940716,17597543
g100,323:20940716,17597543
x100,323:21122761,17597543
g100,323:21122761,17597543
x100,323:21632487,17597543
g100,323:21632487,17597543
x100,323:21960168,17597543
g100,323:21960168,17597543
x100,323:26078021,17597543
(100,323:26078021,17696215:32768,0,0
)
x100,323:27430615,17597543
g100,323:27430615,17597543
x100,323:27758296,17597543
g100,323:27758296,17597543
x100,323:28231612,17597543
x100,323:30252310,17597543
$100,323:30252310,17597543
g100,323:30470763,17597543
k100,326:30962229,17597543:491466
g100,326:30962229,17597543
)
(100,346:7929969,19042285:23032260,491520,163840
(100,328:7929969,19042285:0,491520,163840
g100,328:7929969,19042285
g100,328:6910517,19042285
g100,328:6582837,19042285
(100,328:6582837,19042285:1019452,491520,163840
g100,328:6582837,19042285
g100,328:6582837,19042285
(100,328:6582837,19042285:0,0,0
(100,328:6582837,18252904:0,0,0
)
)
x100,328:7602289,19042285
)
g100,328:7929969,19042285
)
x100,328:8978548,19042285
k100,330:7929969,19042285:18205
x100,330:10110868,19042285
k100,330:10619676,19042285:508808
x100,330:11893990,19042285
k100,330:12402798,19042285:508808
x100,330:13404045,19042285
x100,330:14206862,19042285
x100,330:15626813,19042285
k100,331:16135621,19042285:508808
x100,331:17956070,19042285
k100,331:18464878,19042285:508808
x100,331:19994055,19042285
x100,331:20940687,19042285
x100,331:21450413,19042285
k100,332:21959221,19042285:508808
x100,332:23470193,19042285
k100,332:23979001,19042285:508808
x100,332:24807305,19042285
x100,332:25681121,19042285
x100,332:26813440,19042285
k100,333:27322248,19042285:508808
x100,333:28742199,19042285
k100,333:29251007,19042285:508808
x100,333:30962229,19042285
k100,346:30962229,19042285:0
)
(100,346:7929969,19831666:23032260,455111,127431
x100,346:8357775,19831666
x100,334:10129069,19831666
x100,334:10984680,19831666
k100,334:11247730,19831666:263050
x100,334:12212568,19831666
k100,334:12475618,19831666:263050
x100,334:14305168,19831666
k100,335:14568218,19831666:263050
x100,335:15405624,19831666
k100,335:15668674,19831666:263050
x100,335:16114684,19831666
k100,336:15668674,19831666:-18205
x100,336:17665705,19831666
k100,336:17928755,19831666:263050
x100,336:18766161,19831666
k100,336:19029210,19831666:263049
x100,336:19457016,19831666
k100,337:19029210,19831666:-54614
x100,337:20933398,19831666
x100,337:21497738,19831666
k100,337:21760788,19831666:263050
x100,337:23135227,19831666
k100,337:23398277,19831666:263050
x100,337:24792739,19831666
x100,337:25120420,19831666
x100,337:27177527,19831666
k100,338:27440577,19831666:263050
x100,338:28496438,19831666
k100,338:28759488,19831666:263050
x100,338:29050759,19831666
x100,338:29596894,19831666
x100,338:30725571,19831666
x100,338:30962229,19831666
k100,338:30962229,19831666:0
)
(100,346:7929969,20621047:23032260,455111,127431
x100,346:8476104,20621047
x100,338:9916078,20621047
k100,338:10319552,20621047:403474
x100,338:11648479,20621047
k100,338:12051767,20621047:403288
x100,338:13326080,20621047
k100,338:13729554,20621047:403474
x100,338:14749005,20621047
x100,338:15094891,20621047
x100,338:15970526,20621047
k100,338:16374000,20621047:403474
x100,338:17870409,20621047
k100,338:18273883,20621047:403474
x100,338:18601564,20621047
k100,338:19005038,20621047:403474
x100,338:21557307,20621047
x100,338:23477877,20621047
x100,338:24460919,20621047
x100,338:26301392,20621047
k100,338:26704866,20621047:403474
x100,338:28033793,20621047
x100,338:29055065,20621047
k100,338:29458539,20621047:403474
x100,338:30743776,20621047
x100,338:30962229,20621047
k100,346:30962229,20621047:0
)
(100,346:7929969,21410428:23032260,491520,163840
x100,346:8803785,21410428
k100,339:9157061,21410428:353276
x100,339:9684992,21410428
k100,339:10038268,21410428:353276
x100,339:11185150,21410428
x100,339:11769514,21410428
x100,339:13739236,21410428
k100,339:14092512,21410428:353276
x100,339:15603484,21410428
x100,339:15931165,21410428
x100,339:16571963,21410428
k100,340:14092512,21410428:0
k100,340:16925238,21410428:353275
x100,340:17681722,21410428
x100,340:18701174,21410428
k100,340:19054450,21410428:353276
x100,340:20037493,21410428
x100,340:20365174,21410428
x100,340:21348217,21410428
k100,341:21701493,21410428:353276
x100,341:23521943,21410428
k100,342:23875219,21410428:353276
$100,343:23875219,21410428
x100,343:24239309,21410428
x100,343:25353423,21410428
k100,343:25353423,21410428:0
x100,343:25535468,21410428
k100,343:25535468,21410428:0
x100,343:25863149,21410428
k100,343:25863149,21410428:0
x100,343:26190830,21410428
k100,343:26190830,21410428:0
x100,343:27064646,21410428
k100,343:27064646,21410428:0
x100,343:27246691,21410428
k100,343:27246691,21410428:0
x100,343:28158736,21410428
k100,343:28158736,21410428:0
x100,343:28486417,21410428
k100,343:28486417,21410428:0
x100,343:29141779,21410428
k100,343:29141779,21410428:0
x100,343:29323824,21410428
k100,343:29323824,21410428:0
x100,343:30634548,21410428
k100,343:30634548,21410428:0
x100,343:30962229,21410428
k100,346:30962229,21410428:0
)
(100,346:7929969,22199809:23032260,491520,163840
x100,346:9823236,22199809
(100,343:9823236,22298481:32768,0,0
)
x100,343:12076953,22199809
g100,343:12076953,22199809
x100,343:12331816,22199809
g100,343:12331816,22199809
x100,343:14188674,22199809
(100,343:14188674,22298481:32768,0,0
)
x100,343:14549123,22199809
$100,343:14549123,22199809
g100,343:14767576,22199809
k100,346:30962229,22199809:16194653
g100,346:30962229,22199809
)
(100,360:7929969,23644551:23032260,491520,163840
(100,348:7929969,23644551:0,491520,163840
g100,348:7929969,23644551
g100,348:6910517,23644551
g100,348:6582837,23644551
(100,348:6582837,23644551:1019452,491520,163840
g100,348:6582837,23644551
g100,348:6582837,23644551
(100,348:6582837,23644551:0,0,0
(100,348:6582837,22855170:0,0,0
)
)
x100,348:7602289,23644551
)
g100,348:7929969,23644551
)
x100,348:10425805,23644551
k100,350:10621396,23644551:195591
x100,350:12159675,23644551
k100,350:12355267,23644551:195592
x100,350:12846788,23644551
k100,351:12355267,23644551:-54614
x100,351:14359580,23644551
x100,351:14960328,23644551
k100,351:15155919,23644551:195591
x100,351:16002427,23644551
k100,351:16198018,23644551:195591
x100,351:18839487,23644551
k100,352:16198018,23644551:-18205
x100,352:19585871,23644551
k100,352:19781463,23644551:195592
x100,352:20837324,23644551
k100,352:21032915,23644551:195591
x100,352:22964411,23644551
k100,352:23160002,23644551:195591
x100,352:24397908,23644551
x100,352:24725589,23644551
x100,352:26327585,23644551
k100,352:26523177,23644551:195592
x100,352:28447390,23644551
k100,352:28642981,23644551:195591
x100,352:30616344,23644551
x100,352:30962229,23644551
k100,352:30962229,23644551:0
)
(100,360:7929969,24433932:23032260,491520,163840
x100,360:8716403,24433932
k100,352:9027594,24433932:311191
x100,352:9864999,24433932
x100,352:12085948,24433932
k100,352:12397140,24433932:311192
x100,352:13453001,24433932
k100,352:13764192,24433932:311191
x100,352:16167185,24433932
k100,352:16478376,24433932:311191
x100,352:16769647,24433932
x100,352:18608300,24433932
k100,352:18919492,24433932:311192
x100,352:20843705,24433932
k100,353:21154896,24433932:311191
x100,353:22822424,24433932
k100,354:21154896,24433932:0
k100,354:23133615,24433932:311191
x100,354:23890099,24433932
x100,354:24909551,24433932
k100,354:25220742,24433932:311191
x100,354:25876104,24433932
x100,354:26203785,24433932
x100,354:26859147,24433932
k100,355:27170339,24433932:311192
x100,355:28990789,24433932
k100,356:29301980,24433932:311191
$100,357:29301980,24433932
x100,357:29666070,24433932
x100,357:30780184,24433932
k100,357:30780184,24433932:0
x100,357:30962229,24433932
k100,360:30962229,24433932:0
)
(100,360:7929969,25223313:23032260,491520,163840
x100,360:8257650,25223313
g100,357:8257650,25223313
x100,357:8585331,25223313
g100,357:8585331,25223313
x100,357:9459147,25223313
g100,357:9459147,25223313
x100,357:9641192,25223313
g100,357:9641192,25223313
x100,357:10553237,25223313
g100,357:10553237,25223313
x100,357:10880918,25223313
g100,357:10880918,25223313
x100,357:11536280,25223313
g100,357:11536280,25223313
x100,357:11718325,25223313
g100,357:11718325,25223313
x100,357:13029049,25223313
g100,357:13029049,25223313
x100,357:13356730,25223313
g100,357:13356730,25223313
x100,357:14904111,25223313
(100,357:14904111,25223313:235930,26214,0
(100,357:14904111,25223313:235930,26214,0
[100,357:14943431,25223313:196610,26214,0
]
)
)
x100,357:15467722,25223313
(100,357:15467722,25223313:235930,26214,0
(100,357:15467722,25223313:235930,26214,0
[100,357:15507042,25223313:196610,26214,0
]
)
)
x100,357:17342057,25223313
$100,357:17342057,25223313
g100,357:17560510,25223313
k100,360:30962229,25223313:13401719
g100,360:30962229,25223313
)
(100,376:7929969,26668055:23032260,491520,163840
(100,362:7929969,26668055:0,491520,163840
g100,362:7929969,26668055
g100,362:6910517,26668055
g100,362:6582837,26668055
(100,362:6582837,26668055:1019452,491520,163840
g100,362:6582837,26668055
g100,362:6582837,26668055
(100,362:6582837,26668055:0,0,0
(100,362:6582837,25878674:0,0,0
)
)
x100,362:7602289,26668055
)
g100,362:7929969,26668055
)
x100,362:8421490,26668055
k100,364:7929969,26668055:-54614
x100,364:9568373,26668055
k100,364:9810337,26668055:241964
x100,364:10665948,26668055
k100,364:10907911,26668055:241963
x100,364:11399432,26668055
k100,365:10907911,26668055:-18205
x100,365:12549955,26668055
x100,365:12877636,26668055
x100,365:13005067,26668055
k100,365:13247031,26668055:241964
x100,365:14111744,26668055
k100,365:14353707,26668055:241963
x100,365:15263932,26668055
k100,366:15505896,26668055:241964
x100,366:17035073,26668055
k100,366:17277036,26668055:241963
x100,366:19940352,26668055
k100,367:20182316,26668055:241964
x100,367:21693289,26668055
k100,367:21935252,26668055:241963
x100,367:24030588,26668055
k100,368:24272552,26668055:241964
x100,368:25918236,26668055
k100,368:26160199,26668055:241963
x100,368:27620197,26668055
x100,368:27966082,26668055
k100,368:28208046,26668055:241964
x100,368:28535727,26668055
k100,368:28777690,26668055:241963
x100,368:29906368,26668055
x100,368:30962229,26668055
k100,368:30962229,26668055:0
)
(100,376:7929969,27457436:23032260,455111,127431
x100,376:10243760,27457436
k100,368:10567591,27457436:323831
x100,368:12389859,27457436
k100,368:12713691,27457436:323832
x100,368:13569303,27457436
k100,368:13893134,27457436:323831
x100,368:14220815,27457436
k100,368:14544646,27457436:323831
x100,368:16933075,27457436
k100,368:17256907,27457436:323832
x100,368:19523365,27457436
x100,368:20542816,27457436
x100,368:22235833,27457436
x100,368:22472491,27457436
k100,368:22796322,27457436:323831
x100,368:23160412,27457436
x100,368:24729640,27457436
x100,368:25002706,27457436
k100,368:25326537,27457436:323831
x100,368:27456461,27457436
x100,368:27784142,27457436
k100,368:28107974,27457436:323832
x100,368:28617700,27457436
x100,368:29509721,27457436
k100,368:29833552,27457436:323831
x100,368:30962229,27457436
k100,370:29833552,27457436:0
k100,376:30962229,27457436:0
)
(100,376:7929969,28246817:23032260,491520,163840
x100,376:9064695,28246817
x100,370:10084147,28246817
g100,370:10302600,28246817
x100,370:11285643,28246817
x100,370:11613324,28246817
x100,370:12924048,28246817
g100,371:13142501,28246817
x100,371:14962951,28246817
g100,372:15181404,28246817
$100,373:15181404,28246817
x100,373:15545494,28246817
x100,373:16659608,28246817
g100,373:16659608,28246817
x100,373:16841653,28246817
g100,373:16841653,28246817
x100,373:17169334,28246817
g100,373:17169334,28246817
x100,373:17497015,28246817
g100,373:17497015,28246817
x100,373:18370831,28246817
g100,373:18370831,28246817
x100,373:18552876,28246817
g100,373:18552876,28246817
x100,373:19464921,28246817
g100,373:19464921,28246817
x100,373:19792602,28246817
g100,373:19792602,28246817
x100,373:20447964,28246817
g100,373:20447964,28246817
x100,373:20630009,28246817
g100,373:20630009,28246817
x100,373:21940733,28246817
g100,373:21940733,28246817
x100,373:22268414,28246817
g100,373:22268414,28246817
x100,373:22468664,28246817
g100,373:22468664,28246817
x100,373:22650709,28246817
g100,373:22650709,28246817
x100,373:23597341,28246817
g100,373:23597341,28246817
x100,373:23779386,28246817
g100,373:23779386,28246817
x100,373:25090110,28246817
g100,373:25090110,28246817
x100,373:25272155,28246817
g100,373:25272155,28246817
x100,373:25927517,28246817
g100,373:25927517,28246817
x100,373:26109562,28246817
g100,373:26109562,28246817
x100,373:27092605,28246817
$100,373:27092605,28246817
g100,373:27311058,28246817
k100,376:30962229,28246817:3651171
g100,376:30962229,28246817
)
(100,392:7929969,29691559:23032260,491520,163840
(100,378:7929969,29691559:0,491520,163840
g100,378:7929969,29691559
g100,378:6910517,29691559
g100,378:6582837,29691559
(100,378:6582837,29691559:1019452,491520,163840
g100,378:6582837,29691559
g100,378:6582837,29691559
(100,378:6582837,29691559:0,0,0
(100,378:6582837,28902178:0,0,0
)
)
x100,378:7602289,29691559
)
g100,378:7929969,29691559
)
x100,378:8721865,29691559
k100,380:7929969,29691559:18205
x100,380:9067751,29691559
x100,380:11383362,29691559
k100,380:11614280,29691559:230918
x100,380:13016026,29691559
k100,380:13246944,29691559:230918
x100,380:14184475,29691559
x100,380:16043153,29691559
k100,381:16274071,29691559:230918
x100,381:18303872,29691559
k100,381:18534790,29691559:230918
x100,381:19690776,29691559
x100,381:20928682,29691559
k100,382:21159601,29691559:230919
x100,382:22024314,29691559
k100,382:22255232,29691559:230918
x100,382:24737413,29691559
k100,383:24968331,29691559:230918
x100,383:25669204,29691559
k100,383:25900122,29691559:230918
x100,383:26346132,29691559
k100,384:25900122,29691559:-18205
x100,384:26946879,29691559
x100,384:27292764,29691559
x100,384:28259421,29691559
k100,384:28490339,29691559:230918
x100,384:29264030,29691559
k100,384:29494948,29691559:230918
x100,384:30743776,29691559
x100,384:30962229,29691559
k100,392:30962229,29691559:0
)
(100,392:7929969,30480940:23032260,455111,127431
x100,392:8403285,30480940
x100,392:9499194,30480940
k100,385:9759330,30480940:260136
x100,385:10287261,30480940
k100,385:10547398,30480940:260137
x100,385:11239169,30480940
x100,385:11912735,30480940
k100,385:12172871,30480940:260136
x100,385:13962370,30480940
k100,385:14222507,30480940:260137
x100,385:15642458,30480940
x100,385:16776597,30480940
x100,385:17614003,30480940
x100,385:17978093,30480940
x100,385:18542432,30480940
x100,385:19671111,30480940
k100,385:19931247,30480940:260136
x100,385:22006559,30480940
k100,385:22266695,30480940:260136
x100,385:22849239,30480940
k100,385:23109376,30480940:260137
x100,385:24019600,30480940
k100,385:24279736,30480940:260136
x100,385:24643826,30480940
x100,385:25721531,30480940
x100,385:26777392,30480940
k100,385:27037529,30480940:260137
x100,385:29063688,30480940
k100,385:29323824,30480940:260136
x100,385:30962229,30480940
k100,385:30962229,30480940:0
)
(100,392:7929969,31270321:23032260,491520,163840
x100,392:8792861,31270321
x100,392:10067175,31270321
g100,385:10285628,31270321
x100,385:11123034,31270321
x100,385:11414305,31270321
x100,385:11778395,31270321
x100,385:12197098,31270321
x100,385:12852459,31270321
g100,386:13070912,31270321
x100,386:13982956,31270321
x100,386:15098891,31270321
k100,386:13070912,31270321:18205
k100,387:13070912,31270321:0
g100,387:15317344,31270321
x100,387:15695586,31270321
x100,387:16715038,31270321
g100,387:16933491,31270321
x100,387:18571896,31270321
g100,388:18790349,31270321
x100,388:20610799,31270321
g100,389:20829252,31270321
k100,392:30962229,31270321:10132977
g100,392:30962229,31270321
)
(100,403:7929969,32715063:23032260,491520,163840
(100,394:7929969,32715063:0,491520,163840
g100,394:7929969,32715063
g100,394:6910517,32715063
g100,394:6582837,32715063
(100,394:6582837,32715063:1019452,491520,163840
g100,394:6582837,32715063
g100,394:6582837,32715063
(100,394:6582837,32715063:0,0,0
(100,394:6582837,31925682:0,0,0
)
)
x100,394:7602289,32715063
)
g100,394:7929969,32715063
)
x100,394:10098124,32715063
k100,396:10366860,32715063:268736
x100,396:11067733,32715063
k100,396:11336470,32715063:268737
x100,396:12468789,32715063
k100,397:11336470,32715063:18205
x100,397:13908764,32715063
k100,397:14177500,32715063:268736
x100,397:14878373,32715063
k100,397:15147109,32715063:268736
x100,397:18334714,32715063
k100,398:18603450,32715063:268736
x100,398:20826217,32715063
k100,398:21094954,32715063:268737
x100,398:23155702,32715063
k100,398:23424438,32715063:268736
x100,398:25244888,32715063
k100,399:25513624,32715063:268736
$100,400:25513624,32715063
x100,400:25877714,32715063
x100,400:26991828,32715063
k100,400:26991828,32715063:0
x100,400:27173873,32715063
k100,400:27173873,32715063:0
x100,400:27501554,32715063
k100,400:27501554,32715063:0
x100,400:27829235,32715063
k100,400:27829235,32715063:0
x100,400:28703051,32715063
k100,400:28703051,32715063:0
x100,400:28885096,32715063
k100,400:28885096,32715063:0
x100,400:29797141,32715063
k100,400:29797141,32715063:0
x100,400:30124822,32715063
k100,400:30124822,32715063:0
x100,400:30780184,32715063
k100,400:30780184,32715063:0
x100,400:30962229,32715063
k100,403:30962229,32715063:0
)
(100,403:7929969,33504444:23032260,491520,163840
x100,403:9568374,33504444
g100,400:9568374,33504444
x100,400:9896055,33504444
g100,400:9896055,33504444
x100,400:11771118,33504444
g100,400:11771118,33504444
x100,400:11953163,33504444
g100,400:11953163,33504444
x100,400:14574611,33504444
g100,400:14574611,33504444
x100,400:14756656,33504444
g100,400:14756656,33504444
x100,400:15430223,33504444
$100,400:15430223,33504444
g100,400:15648676,33504444
k100,403:30962229,33504444:15313553
g100,403:30962229,33504444
)
(100,420:7929969,34949186:23032260,491520,163840
(100,405:7929969,34949186:0,491520,163840
g100,405:7929969,34949186
g100,405:6910517,34949186
g100,405:6582837,34949186
(100,405:6582837,34949186:1019452,491520,163840
g100,405:6582837,34949186
g100,405:6582837,34949186
(100,405:6582837,34949186:0,0,0
(100,405:6582837,34159805:0,0,0
)
)
x100,405:7602289,34949186
)
g100,405:7929969,34949186
)
x100,405:11306901,34949186
k100,407:11527776,34949186:220875
x100,407:13056953,34949186
k100,407:13277827,34949186:220874
x100,407:13705633,34949186
x100,407:14945359,34949186
x100,407:16751244,34949186
k100,408:16972119,34949186:220875
x100,408:17936957,34949186
k100,408:18157831,34949186:220874
x100,408:18977033,34949186
k100,409:18157831,34949186:-18205
x100,409:19304714,34949186
x100,409:20018328,34949186
k100,409:20239203,34949186:220875
x100,409:21759279,34949186
k100,409:21980153,34949186:220874
x100,409:23727785,34949186
k100,410:23948660,34949186:220875
x100,410:25505144,34949186
k100,410:25726018,34949186:220874
x100,410:29102950,34949186
k100,411:29323825,34949186:220875
x100,411:30962229,34949186
k100,411:30962229,34949186:0
)
(100,420:7929969,35738567:23032260,455111,127431
x100,420:8421490,35738567
k100,412:8665174,35738567:243684
x100,412:9029264,35738567
x100,412:11233828,35738567
k100,412:11477537,35738567:243709
x100,412:13081352,35738567
x100,412:13591078,35738567
x100,412:14046189,35738567
k100,412:14289898,35738567:243709
x100,412:15604261,35738567
k100,412:15847970,35738567:243709
x100,412:16539741,35738567
x100,412:17431760,35738567
x100,412:19403304,35738567
k100,412:19647013,35738567:243709
x100,412:20011103,35738567
x100,412:21412848,35738567
x100,412:22395890,35738567
x100,412:24236363,35738567
k100,412:24480073,35738567:243710
x100,412:26630023,35738567
x100,412:27412815,35738567
x100,412:28252042,35738567
k100,412:28495751,35738567:243709
x100,412:29280365,35738567
k100,412:29524074,35738567:243709
x100,412:30033800,35738567
x100,412:30397890,35738567
x100,412:30743776,35738567
x100,412:30962229,35738567
k100,420:30962229,35738567:0
)
(100,420:7929969,36527948:23032260,491520,163840
x100,420:8514333,36527948
x100,420:9699446,36527948
k100,412:9957809,36527948:258363
x100,412:11053718,36527948
k100,412:11312081,36527948:258363
x100,412:13041508,36527948
k100,413:13299831,36527948:258323
x100,413:14747088,36527948
k100,414:13299831,36527948:0
k100,414:15005411,36527948:258323
x100,414:15761895,36527948
x100,414:16781347,36527948
k100,414:17039711,36527948:258364
x100,414:19333478,36527948
k100,415:19591841,36527948:258363
x100,415:21412291,36527948
k100,416:21670654,36527948:258363
$100,417:21670654,36527948
x100,417:22034744,36527948
x100,417:23148858,36527948
k100,417:23148858,36527948:0
x100,417:23330903,36527948
k100,417:23330903,36527948:0
x100,417:23658584,36527948
k100,417:23658584,36527948:0
x100,417:23986265,36527948
k100,417:23986265,36527948:0
x100,417:24860081,36527948
k100,417:24860081,36527948:0
x100,417:25042126,36527948
k100,417:25042126,36527948:0
x100,417:25954171,36527948
k100,417:25954171,36527948:0
x100,417:26281852,36527948
k100,417:26281852,36527948:0
x100,417:26937214,36527948
k100,417:26937214,36527948:0
x100,417:27119259,36527948
k100,417:27119259,36527948:0
x100,417:28429983,36527948
k100,417:28429983,36527948:0
x100,417:28757664,36527948
k100,417:28757664,36527948:0
x100,417:30780184,36527948
k100,417:30780184,36527948:0
x100,417:30962229,36527948
k100,420:30962229,36527948:0
)
(100,420:7929969,37317329:23032260,422343,127431
x100,420:8294059,37317329
x100,417:9295306,37317329
g100,417:9295306,37317329
x100,417:9477351,37317329
g100,417:9477351,37317329
x100,417:11771118,37317329
$100,417:11771118,37317329
g100,417:11989571,37317329
k100,420:30962229,37317329:18972658
g100,420:30962229,37317329
)
(100,430:7929969,38762071:23032260,491520,163840
(100,422:7929969,38762071:0,491520,163840
g100,422:7929969,38762071
g100,422:6910517,38762071
g100,422:6582837,38762071
(100,422:6582837,38762071:1019452,491520,163840
g100,422:6582837,38762071
g100,422:6582837,38762071
(100,422:6582837,38762071:0,0,0
(100,422:6582837,37972690:0,0,0
)
)
x100,422:7602289,38762071
)
g100,422:7929969,38762071
)
x100,422:8758273,38762071
k100,424:7929969,38762071:18205
x100,424:10272887,38762071
g100,424:10491340,38762071
x100,424:10937350,38762071
x100,424:11246826,38762071
g100,424:11465279,38762071
x100,424:13597025,38762071
g100,425:13815478,38762071
x100,425:15717848,38762071
g100,425:15936301,38762071
x100,425:16810117,38762071
k100,426:15936301,38762071:18205
x100,426:17702136,38762071
x100,426:19491635,38762071
g100,426:19710088,38762071
x100,426:21736247,38762071
g100,426:21954700,38762071
x100,426:23593105,38762071
g100,426:23811558,38762071
x100,426:25632008,38762071
g100,427:25850461,38762071
k100,430:30962229,38762071:5111768
g100,430:30962229,38762071
)
(100,446:7929969,40206813:23032260,491520,163840
(100,432:7929969,40206813:0,491520,163840
g100,432:7929969,40206813
g100,432:6910517,40206813
g100,432:6582837,40206813
(100,432:6582837,40206813:1019452,491520,163840
g100,432:6582837,40206813
g100,432:6582837,40206813
(100,432:6582837,40206813:0,0,0
(100,432:6582837,39417432:0,0,0
)
)
x100,432:7602289,40206813
)
g100,432:7929969,40206813
)
x100,432:8978548,40206813
k100,434:7929969,40206813:-18205
x100,434:9306229,40206813
x100,434:9834158,40206813
x100,434:11274133,40206813
x100,434:11528996,40206813
x100,434:12584855,40206813
k100,434:13059334,40206813:474479
x100,434:13760207,40206813
k100,434:14234687,40206813:474480
x100,434:16421045,40206813
x100,434:17768177,40206813
k100,435:14234687,40206813:18205
x100,435:18587379,40206813
k100,435:19061858,40206813:474479
x100,435:19790038,40206813
k100,435:20264517,40206813:474479
x100,435:22091337,40206813
k100,436:20264517,40206813:18205
x100,436:22437223,40206813
x100,436:22965153,40206813
k100,436:23439632,40206813:474479
x100,436:24140505,40206813
k100,436:24614985,40206813:474480
x100,436:26018550,40206813
k100,437:24614985,40206813:0
x100,437:26346231,40206813
x100,437:27875406,40206813
x100,437:28285007,40206813
x100,437:28612688,40206813
x100,437:28976778,40206813
x100,437:29759570,40206813
k100,437:30234049,40206813:474479
x100,437:30962229,40206813
k100,437:30962229,40206813:0
)
]
(100,446:6582837,42934251:24379392,422343,0
(100,446:6582837,42934251:24379392,422343,0
k100,446:18444852,42934251:11862015
x100,446:19100214,42934251
k100,446:30962229,42934251:11862015
)
)
]
]
]
!36525
}19
!11
{20
[1,1146:4736286,42934251:27839153,38197965,0
(1,1146:4736286,4736286:0,0,0
[1,1146:0,4736286:0,0,0
(1,1146:0,0:0,0,0
g1,1146:0,0
)
]
)
[1,1146:4736286,4736286:0,0,0
(1,1146:4736286,3377717:0,0,0
k1,1146:4736286,3377717:-3393980
)
]
[1,1146:4736286,42934251:27839153,38197965,0
[1,1146:8196047,42934251:24379392,39490753,0
[1,1146:8196047,3803946:24379392,360448,0
(1,1146:8196047,3803946:24379392,0,0
(1,1146:8196047,3803946:24379392,0,0
[1,1146:8196047,3803946:24379392,0,0
(1,1146:8196047,658218:24379392,0,0
k1,1146:20385743,658218:12189696
k1,1146:32575439,658218:12189696
)
]
r1,1146:32575439,3803946:0,0,0
g1,1146:8196047,3803946
g1,1146:8196047,3803946
(1,1146:8196047,3803946:24379392,0,0
k1,1146:32575439,3803946:24379392
)
)
)
]
[1,1146:8196047,41069572:24379392,36221405,0
(100,446:9543179,5503527:23032260,455111,127431
x100,446:11893379,5503527
k100,438:12298032,5503527:404653
x100,438:13903667,5503527
k100,438:14308321,5503527:404654
x100,438:14854456,5503527
x100,438:15893931,5503527
x100,438:18154926,5503527
k100,438:18559579,5503527:404653
x100,438:20709529,5503527
x100,438:21492321,5503527
x100,438:22331548,5503527
k100,438:22736201,5503527:404653
x100,438:24502035,5503527
k100,438:24906688,5503527:404653
x100,438:25691302,5503527
k100,438:26095956,5503527:404654
x100,438:27115407,5503527
x100,438:27699771,5503527
x100,438:29669493,5503527
k100,438:30074146,5503527:404653
x100,438:32047509,5503527
x100,438:32575439,5503527
k100,438:32575439,5503527:0
)
(100,446:9543179,6292908:23032260,491520,163840
x100,446:10983154,6292908
x100,446:11456470,6292908
x100,446:12805421,6292908
g100,440:13023874,6292908
x100,440:13962403,6292908
g100,440:14180856,6292908
x100,440:15819261,6292908
g100,441:16037714,6292908
x100,441:17858164,6292908
g100,442:18076617,6292908
$100,443:18076617,6292908
x100,443:18440707,6292908
x100,443:19554821,6292908
g100,443:19554821,6292908
x100,443:19736866,6292908
g100,443:19736866,6292908
x100,443:20064547,6292908
g100,443:20064547,6292908
x100,443:20392228,6292908
g100,443:20392228,6292908
x100,443:21266044,6292908
g100,443:21266044,6292908
x100,443:21448089,6292908
g100,443:21448089,6292908
x100,443:22360134,6292908
g100,443:22360134,6292908
x100,443:22687815,6292908
g100,443:22687815,6292908
x100,443:23343177,6292908
g100,443:23343177,6292908
x100,443:23525222,6292908
g100,443:23525222,6292908
x100,443:24835946,6292908
g100,443:24835946,6292908
x100,443:25163627,6292908
g100,443:25163627,6292908
x100,443:25363877,6292908
g100,443:25363877,6292908
x100,443:25545922,6292908
g100,443:25545922,6292908
x100,443:26583579,6292908
g100,443:26583579,6292908
x100,443:26765624,6292908
g100,443:26765624,6292908
x100,443:28076348,6292908
g100,443:28076348,6292908
x100,443:28258393,6292908
g100,443:28258393,6292908
x100,443:30188069,6292908
$100,443:30188069,6292908
g100,443:30406522,6292908
k100,446:32575439,6292908:2168917
g100,446:32575439,6292908
)
(100,473:9543179,7737650:23032260,491520,163840
(100,448:9543179,7737650:0,491520,163840
g100,448:9543179,7737650
g100,448:8523727,7737650
g100,448:8196047,7737650
(100,448:8196047,7737650:1019452,491520,163840
g100,448:8196047,7737650
g100,448:8196047,7737650
(100,448:8196047,7737650:0,0,0
(100,448:8196047,6948269:0,0,0
)
)
x100,448:9215499,7737650
)
g100,448:9543179,7737650
)
x100,448:10644551,7737650
k100,450:9543179,7737650:18205
x100,450:11394575,7737650
k100,450:11570016,7737650:175441
x100,450:12448382,7737650
k100,450:12623823,7737650:175441
x100,450:14690032,7737650
k100,451:12623823,7737650:-18205
x100,451:15400007,7737650
k100,451:15575448,7737650:175441
x100,451:16431059,7737650
k100,451:16606500,7737650:175441
x100,451:17034306,7737650
k100,452:16606500,7737650:-54614
x100,452:17855327,7737650
x100,452:18183008,7737650
x100,452:18692734,7737650
k100,452:18868175,7737650:175441
x100,452:19569048,7737650
k100,452:19744489,7737650:175441
x100,452:21291870,7737650
k100,453:21467312,7737650:175442
x100,453:22432150,7737650
x100,453:22741626,7737650
k100,453:22917067,7737650:175441
x100,453:23408588,7737650
k100,454:22917067,7737650:-18205
x100,454:25210833,7737650
k100,454:25386274,7737650:175441
x100,454:26888145,7737650
k100,454:27063586,7737650:175441
x100,454:29071540,7737650
k100,455:29246981,7737650:175441
x100,455:29975161,7737650
k100,455:30150602,7737650:175441
x100,455:32575439,7737650
k100,456:32575439,7737650:0
)
(100,473:9543179,8527031:23032260,455111,127431
x100,473:10316870,8527031
k100,456:10519762,8527031:202892
x100,456:12653328,8527031
k100,457:12856221,8527031:202893
x100,457:13584401,8527031
k100,457:13787293,8527031:202892
x100,457:14883203,8527031
k100,458:13787293,8527031:-18205
x100,458:15192679,8527031
x100,458:15702405,8527031
k100,458:15905298,8527031:202893
x100,458:16351308,8527031
x100,458:17443577,8527031
k100,458:17646469,8527031:202892
x100,458:19943874,8527031
k100,459:20146767,8527031:202893
x100,459:20592777,8527031
x100,459:21575819,8527031
k100,459:21778711,8527031:202892
x100,459:24090681,8527031
k100,460:24293574,8527031:202893
x100,460:25768137,8527031
k100,460:25971029,8527031:202892
x100,460:29142249,8527031
k100,461:29345142,8527031:202893
x100,461:30118833,8527031
k100,461:30321725,8527031:202892
x100,461:32575439,8527031
k100,462:32575439,8527031:0
)
(100,473:9543179,9316412:23032260,455111,127431
x100,473:10353279,9316412
k100,462:10595393,9316412:242114
x100,462:11041403,9316412
k100,463:10595393,9316412:-18205
x100,463:12479558,9316412
k100,463:12721672,9316412:242114
x100,463:13941373,9316412
k100,463:14183487,9316412:242114
x100,463:15931119,9316412
x100,463:16495459,9316412
k100,464:16737573,9316412:242114
x100,464:18257647,9316412
k100,464:18499761,9316412:242114
x100,464:20606021,9316412
k100,465:20848135,9316412:242114
x100,465:21539906,9316412
k100,465:21782020,9316412:242114
x100,465:22419177,9316412
x100,465:23056333,9316412
x100,465:23511444,9316412
x100,465:25117079,9316412
k100,465:25359193,9316412:242114
x100,465:27454529,9316412
x100,465:28366574,9316412
k100,465:28608688,9316412:242114
x100,465:29393302,9316412
k100,465:29635416,9316412:242114
x100,465:30583870,9316412
x100,465:32575439,9316412
k100,465:32575439,9316412:0
)
(100,473:9543179,10105793:23032260,491520,163840
x100,473:10599040,10105793
k100,465:10889073,10105793:290033
x100,465:11872115,10105793
x100,465:13931043,10105793
k100,465:14221076,10105793:290033
x100,465:15495391,10105793
k100,465:15785424,10105793:290033
x100,465:18161108,10105793
k100,465:18451141,10105793:290033
x100,465:18878947,10105793
k100,466:18451141,10105793:-54614
x100,466:19772787,10105793
x100,466:20997947,10105793
k100,466:21287980,10105793:290033
x100,466:21834115,10105793
k100,466:22124147,10105793:290032
x100,466:27046640,10105793
k100,467:22124147,10105793:0
k100,467:27336673,10105793:290033
x100,467:27896960,10105793
k100,467:28186993,10105793:290033
x100,467:28514674,10105793
k100,468:28804707,10105793:290033
x100,468:30625157,10105793
k100,469:30915190,10105793:290033
$100,470:30915190,10105793
x100,470:31279280,10105793
x100,470:32393394,10105793
k100,470:32393394,10105793:0
x100,470:32575439,10105793
k100,473:32575439,10105793:0
)
(100,473:9543179,10895174:23032260,491520,163840
x100,473:9870860,10895174
g100,470:9870860,10895174
x100,470:10198541,10895174
g100,470:10198541,10895174
x100,470:11072357,10895174
g100,470:11072357,10895174
x100,470:11254402,10895174
g100,470:11254402,10895174
x100,470:12166447,10895174
g100,470:12166447,10895174
x100,470:12494128,10895174
g100,470:12494128,10895174
x100,470:13149490,10895174
g100,470:13149490,10895174
x100,470:13331535,10895174
g100,470:13331535,10895174
x100,470:14642259,10895174
g100,470:14642259,10895174
x100,470:14969940,10895174
g100,470:14969940,10895174
x100,470:16280665,10895174
g100,470:16280665,10895174
x100,470:16462710,10895174
g100,470:16462710,10895174
x100,470:17773434,10895174
g100,470:17773434,10895174
x100,470:17955479,10895174
g100,470:17955479,10895174
x100,470:19593884,10895174
$100,470:19593884,10895174
g100,470:19812337,10895174
k100,473:32575439,10895174:12763102
g100,473:32575439,10895174
)
(100,487:9543179,12339916:23032260,491520,163840
(100,475:9543179,12339916:0,491520,163840
g100,475:9543179,12339916
g100,475:8523727,12339916
g100,475:8196047,12339916
(100,475:8196047,12339916:1019452,491520,163840
g100,475:8196047,12339916
g100,475:8196047,12339916
(100,475:8196047,12339916:0,0,0
(100,475:8196047,11550535:0,0,0
)
)
x100,475:9215499,12339916
)
g100,475:9543179,12339916
)
x100,475:10644551,12339916
k100,477:9543179,12339916:18205
x100,477:11394575,12339916
k100,477:11549226,12339916:154651
x100,477:12427592,12339916
k100,477:12582242,12339916:154650
x100,477:13510671,12339916
x100,477:13874761,12339916
x100,477:15351144,12339916
k100,478:15505795,12339916:154651
x100,478:15951805,12339916
x100,478:16261281,12339916
k100,478:16415931,12339916:154650
x100,478:17672039,12339916
k100,479:17826690,12339916:154651
x100,479:18518461,12339916
x100,479:19410480,12339916
x100,479:21199979,12339916
k100,479:21354629,12339916:154650
x100,479:21937173,12339916
x100,479:22905652,12339916
k100,479:23060303,12339916:154651
x100,479:24684143,12339916
k100,479:24838793,12339916:154650
x100,479:25202883,12339916
x100,479:25912859,12339916
x100,479:26681088,12339916
k100,479:26835739,12339916:154651
x100,479:27620353,12339916
k100,479:27775003,12339916:154650
x100,479:28139093,12339916
x100,479:29140340,12339916
x100,479:29468021,12339916
x100,479:30744156,12339916
k100,479:30898807,12339916:154651
x100,479:32029305,12339916
x100,479:32356986,12339916
x100,479:32575439,12339916
k100,487:32575439,12339916:0
)
(100,487:9543179,13129297:23032260,455111,127431
x100,487:10416995,13129297
k100,479:10591641,13129297:174646
x100,479:11647502,13129297
k100,479:11822149,13129297:174647
x100,479:13755463,13129297
x100,479:14265189,13129297
x100,479:14975165,13129297
k100,479:15149811,13129297:174646
x100,479:16151058,13129297
x100,479:16717217,13129297
x100,479:16899262,13129297
x100,479:18100758,13129297
x100,479:18777964,13129297
k100,479:18952610,13129297:174646
x100,479:19380416,13129297
x100,479:19910166,13129297
x100,479:20274256,13129297
x100,479:21499416,13129297
k100,480:21674063,13129297:174647
x100,480:22220198,13129297
k100,480:22394844,13129297:174646
x100,480:23842101,13129297
x100,480:24169782,13129297
x100,480:25445917,13129297
k100,480:25620563,13129297:174646
x100,480:26767445,13129297
x100,480:27351809,13129297
x100,480:29321531,13129297
k100,481:25620563,13129297:0
k100,481:29496178,13129297:174647
x100,481:30434707,13129297
k100,481:30609353,13129297:174646
x100,481:32575439,13129297
k100,482:32575439,13129297:0
)
(100,487:9543179,13918678:23032260,491520,163840
x100,487:11363629,13918678
g100,483:11582082,13918678
$100,484:11582082,13918678
x100,484:11946172,13918678
x100,484:13060286,13918678
g100,484:13060286,13918678
x100,484:13242331,13918678
g100,484:13242331,13918678
x100,484:13570012,13918678
g100,484:13570012,13918678
x100,484:13897693,13918678
g100,484:13897693,13918678
x100,484:14771509,13918678
g100,484:14771509,13918678
x100,484:14953554,13918678
g100,484:14953554,13918678
x100,484:15865599,13918678
g100,484:15865599,13918678
x100,484:16193280,13918678
g100,484:16193280,13918678
x100,484:16848642,13918678
g100,484:16848642,13918678
x100,484:17030687,13918678
g100,484:17030687,13918678
x100,484:18341411,13918678
g100,484:18341411,13918678
x100,484:18669092,13918678
g100,484:18669092,13918678
x100,484:19233432,13918678
x100,484:19579317,13918678
x100,484:20252883,13918678
g100,484:20252883,13918678
x100,484:20434928,13918678
g100,484:20434928,13918678
x100,484:21745652,13918678
g100,484:21745652,13918678
x100,484:21927697,13918678
g100,484:21927697,13918678
x100,484:23893783,13918678
$100,484:23893783,13918678
g100,484:24112236,13918678
k100,487:32575439,13918678:8463203
g100,487:32575439,13918678
)
(100,498:9543179,15363420:23032260,491520,163840
(100,489:9543179,15363420:0,491520,163840
g100,489:9543179,15363420
g100,489:8523727,15363420
g100,489:8196047,15363420
(100,489:8196047,15363420:1019452,491520,163840
g100,489:8196047,15363420
g100,489:8196047,15363420
(100,489:8196047,15363420:0,0,0
(100,489:8196047,14574039:0,0,0
)
)
x100,489:9215499,15363420
)
g100,489:9543179,15363420
)
x100,489:11035948,15363420
k100,491:11815228,15363420:779280
x100,491:12789169,15363420
x100,491:15199439,15363420
k100,491:15979283,15363420:779844
x100,491:17126165,15363420
x100,491:18848310,15363420
x100,491:19430854,15363420
x100,491:20577736,15363420
x100,491:21566238,15363420
k100,492:22346083,15363420:779845
x100,492:24712668,15363420
k100,492:25492513,15363420:779845
x100,492:28030214,15363420
k100,493:28810059,15363420:779845
x100,493:29465421,15363420
k100,493:30245266,15363420:779845
x100,493:31810851,15363420
x100,493:32575439,15363420
k100,498:32575439,15363420:0
)
(100,498:9543179,16152801:23032260,491520,163840
x100,498:9907269,16152801
x100,498:10473428,16152801
k100,493:11714348,16152801:1240920
x100,493:13025072,16152801
k100,493:14265991,16152801:1240919
x100,493:16268486,16152801
k100,494:17509406,16152801:1240920
$100,495:17509406,16152801
x100,495:17873496,16152801
x100,495:18987610,16152801
k100,495:18987610,16152801:0
x100,495:19169655,16152801
k100,495:19169655,16152801:0
x100,495:19497336,16152801
k100,495:19497336,16152801:0
x100,495:19825017,16152801
k100,495:19825017,16152801:0
x100,495:20298333,16152801
x100,495:20935489,16152801
k100,495:20935489,16152801:0
x100,495:21117534,16152801
k100,495:21117534,16152801:0
x100,495:21993169,16152801
x100,495:22866985,16152801
x100,495:23140051,16152801
k100,495:23140051,16152801:0
x100,495:23322096,16152801
k100,495:23322096,16152801:0
x100,495:24234141,16152801
k100,495:24234141,16152801:0
x100,495:24561822,16152801
k100,495:24561822,16152801:0
x100,495:25035138,16152801
x100,495:25672294,16152801
k100,495:25672294,16152801:0
x100,495:25999975,16152801
k100,495:25999975,16152801:0
x100,495:30587509,16152801
k100,495:30587509,16152801:0
x100,495:30915190,16152801
k100,495:30915190,16152801:0
x100,495:31279280,16152801
x100,495:32393394,16152801
k100,495:32393394,16152801:0
x100,495:32575439,16152801
k100,498:32575439,16152801:0
)
(100,498:9543179,16942182:23032260,491520,163840
x100,498:9870860,16942182
g100,495:9870860,16942182
x100,495:10198541,16942182
g100,495:10198541,16942182
x100,495:11618489,16942182
g100,495:11618489,16942182
x100,495:11800534,16942182
g100,495:11800534,16942182
x100,495:12346669,16942182
x100,495:15736342,16942182
g100,495:15736342,16942182
x100,495:15918387,16942182
g100,495:15918387,16942182
x100,495:17083474,16942182
g100,495:17083474,16942182
x100,495:17411155,16942182
g100,495:17411155,16942182
x100,495:18359609,16942182
x100,495:19910631,16942182
g100,495:19910631,16942182
x100,495:20238312,16942182
g100,495:20238312,16942182
x100,495:22113376,16942182
$100,495:22113376,16942182
g100,495:22331829,16942182
k100,498:32575439,16942182:10243610
g100,498:32575439,16942182
)
(100,518:9543179,18386924:23032260,491520,163840
(100,500:9543179,18386924:0,491520,163840
g100,500:9543179,18386924
g100,500:8523727,18386924
g100,500:8196047,18386924
(100,500:8196047,18386924:1019452,491520,163840
g100,500:8196047,18386924
g100,500:8196047,18386924
(100,500:8196047,18386924:0,0,0
(100,500:8196047,17597543:0,0,0
)
)
x100,500:9215499,18386924
)
g100,500:9543179,18386924
)
x100,500:11467392,18386924
k100,502:11713238,18386924:245846
x100,502:13269722,18386924
k100,502:13515568,18386924:245846
x100,502:15085705,18386924
k100,503:13515568,18386924:-18205
x100,503:16380044,18386924
k100,503:16625889,18386924:245845
x100,503:17399580,18386924
k100,503:17645426,18386924:245846
x100,503:18300787,18386924
k100,504:17645426,18386924:-18205
x100,504:18646672,18386924
x100,504:20594553,18386924
k100,504:20840399,18386924:245846
x100,504:22251247,18386924
k100,504:22497093,18386924:245846
x100,504:23998964,18386924
k100,505:24244810,18386924:245846
x100,505:24972990,18386924
k100,505:25218835,18386924:245845
x100,505:26540481,18386924
k100,506:25218835,18386924:18205
x100,506:27741977,18386924
k100,506:27987823,18386924:245846
x100,506:28952661,18386924
k100,506:29198507,18386924:245846
x100,506:32575439,18386924
k100,507:32575439,18386924:0
)
(100,518:9543179,19176305:23032260,455111,127431
x100,518:10244052,19176305
k100,507:10433372,19176305:189320
x100,507:11252574,19176305
k100,508:10433372,19176305:-18205
x100,508:11580255,19176305
x100,508:12599707,19176305
k100,508:12789027,19176305:189320
x100,508:14099750,19176305
k100,508:14289071,19176305:189321
x100,508:16985156,19176305
k100,509:17174476,19176305:189320
x100,509:17620486,19176305
x100,509:17929962,19176305
k100,509:18119282,19176305:189320
x100,509:18956689,19176305
k100,510:18119282,19176305:18205
x100,510:23236567,19176305
k100,510:23425887,19176305:189320
x100,510:24800327,19176305
k100,510:24989647,19176305:189320
x100,510:26835580,19176305
k100,511:24989647,19176305:-18205
x100,511:27709396,19176305
k100,511:27898717,19176305:189321
x100,511:28954578,19176305
k100,511:29143898,19176305:189320
x100,511:29835669,19176305
x100,511:31858188,19176305
k100,511:32047508,19176305:189320
x100,511:32575439,19176305
k100,511:32575439,19176305:0
)
(100,518:9543179,19965686:23032260,491520,163840
x100,518:10234950,19965686
k100,511:10415168,19965686:180218
x100,511:11106939,19965686
x100,511:11998958,19965686
x100,511:13970502,19965686
k100,511:14150721,19965686:180219
x100,511:16846805,19965686
k100,511:17027023,19965686:180218
x100,511:17391113,19965686
x100,511:19814129,19965686
k100,511:19994347,19965686:180218
x100,511:20977389,19965686
x100,511:22817862,19965686
k100,511:22998081,19965686:180219
x100,511:24454439,19965686
k100,511:24634657,19965686:180218
x100,511:25583111,19965686
x100,511:26183860,19965686
k100,511:26364078,19965686:180218
x100,511:27148692,19965686
k100,511:27328911,19965686:180219
x100,511:27693001,19965686
x100,511:30463725,19965686
k100,511:30643943,19965686:180218
x100,511:32575439,19965686
k100,511:32575439,19965686:0
)
(100,518:9543179,20755067:23032260,491520,163840
x100,518:13336993,20755067
g100,511:13555446,20755067
x100,511:14503900,20755067
x100,511:16821329,20755067
g100,511:17039782,20755067
x100,511:19025891,20755067
g100,512:19244344,20755067
x100,512:20775342,20755067
x100,512:21853047,20755067
k100,512:19244344,20755067:18205
k100,513:19244344,20755067:0
g100,513:22071500,20755067
x100,513:22827984,20755067
x100,513:23847436,20755067
g100,513:24065889,20755067
x100,513:25376613,20755067
x100,513:25704294,20755067
x100,513:27015018,20755067
g100,514:27233471,20755067
x100,514:29053921,20755067
g100,515:29272374,20755067
k100,518:32575439,20755067:3303065
g100,518:32575439,20755067
)
(100,534:9543179,22199809:23032260,491520,163840
(100,520:9543179,22199809:0,491520,163840
g100,520:9543179,22199809
g100,520:8523727,22199809
g100,520:8196047,22199809
(100,520:8196047,22199809:1019452,491520,163840
g100,520:8196047,22199809
g100,520:8196047,22199809
(100,520:8196047,22199809:0,0,0
(100,520:8196047,21410428:0,0,0
)
)
x100,520:9215499,22199809
)
g100,520:9543179,22199809
)
x100,520:10344176,22199809
x100,520:11363628,22199809
k100,522:9543179,22199809:-54614
x100,522:11491059,22199809
k100,522:11712652,22199809:221593
x100,522:13250931,22199809
k100,522:13472524,22199809:221593
x100,522:14866989,22199809
k100,523:13472524,22199809:-18205
x100,523:15578783,22199809
k100,523:15800376,22199809:221593
x100,523:17183917,22199809
k100,523:17405510,22199809:221593
x100,523:18515984,22199809
k100,524:18737577,22199809:221593
x100,524:19465757,22199809
k100,524:19687351,22199809:221594
x100,524:20360917,22199809
k100,525:19687351,22199809:-54614
x100,525:21292985,22199809
k100,525:21514578,22199809:221593
x100,525:23171187,22199809
k100,525:23392780,22199809:221593
x100,525:25823081,22199809
k100,526:26044674,22199809:221593
x100,526:26736445,22199809
k100,526:26958038,22199809:221593
x100,526:27649809,22199809
x100,526:28541828,22199809
x100,526:30331327,22199809
k100,526:30552920,22199809:221593
x100,526:31501374,22199809
x100,526:32575439,22199809
k100,526:32575439,22199809:0
)
(100,534:9543179,22989190:23032260,491520,163840
x100,534:12625197,22989190
k100,526:12952871,22989190:327674
x100,526:15834641,22989190
x100,526:16253344,22989190
k100,526:16581017,22989190:327673
x100,526:18740070,22989190
k100,527:19067744,22989190:327674
x100,527:19595675,22989190
k100,527:19923348,22989190:327673
x100,527:22857910,22989190
k100,527:23185584,22989190:327674
x100,527:24341570,22989190
x100,527:26291270,22989190
x100,527:26786431,22989190
k100,527:27114104,22989190:327673
x100,527:28461237,22989190
k100,528:28788911,22989190:327674
x100,528:30427316,22989190
k100,529:30754989,22989190:327673
x100,529:32575439,22989190
k100,530:32575439,22989190:0
)
(100,534:9543179,23778571:23032260,491520,163840
$100,531:9543179,23778571
x100,531:9907269,23778571
x100,531:11021383,23778571
g100,531:11021383,23778571
x100,531:11203428,23778571
g100,531:11203428,23778571
x100,531:11531109,23778571
g100,531:11531109,23778571
x100,531:11858790,23778571
g100,531:11858790,23778571
x100,531:12732606,23778571
g100,531:12732606,23778571
x100,531:12914651,23778571
g100,531:12914651,23778571
x100,531:13826696,23778571
g100,531:13826696,23778571
x100,531:14154377,23778571
g100,531:14154377,23778571
x100,531:14809739,23778571
g100,531:14809739,23778571
x100,531:14991784,23778571
g100,531:14991784,23778571
x100,531:16302508,23778571
g100,531:16302508,23778571
x100,531:16630189,23778571
g100,531:16630189,23778571
x100,531:18268594,23778571
$100,531:18268594,23778571
g100,531:18487047,23778571
k100,534:32575439,23778571:14088392
g100,534:32575439,23778571
)
]
(1,1146:8196047,42934251:24379392,422343,0
(1,1146:8196047,42934251:24379392,422343,0
k1,1146:20058062,42934251:11862015
x1,1146:20713424,42934251
k1,1146:32575439,42934251:11862015
)
)
]
]
]
!21938
}20
!11
{21
[1,1146:4736286,42934251:26225943,38197965,0
(1,1146:4736286,4736286:0,0,0
[1,1146:0,4736286:0,0,0
(1,1146:0,0:0,0,0
g1,1146:0,0
)
]
)
[1,1146:4736286,4736286:0,0,0
(1,1146:4736286,3377717:0,0,0
k1,1146:4736286,3377717:-1780770
)
]
[1,1146:4736286,42934251:26225943,38197965,0
[1,1146:6582837,42934251:24379392,39490753,0
[1,1146:6582837,3803946:24379392,360448,0
(1,1146:6582837,3803946:24379392,0,0
(1,1146:6582837,3803946:24379392,0,0
[1,1146:6582837,3803946:24379392,0,0
(1,1146:6582837,658218:24379392,0,0
k1,1146:18772533,658218:12189696
k1,1146:30962229,658218:12189696
)
]
r1,1146:30962229,3803946:0,0,0
g1,1146:6582837,3803946
g1,1146:6582837,3803946
(1,1146:6582837,3803946:24379392,0,0
k1,1146:30962229,3803946:24379392
)
)
)
]
[1,1146:6582837,41069572:24379392,36221405,0
[1,1122:6582837,37912438:24379392,29907136,0
[1,1122:6582837,37912438:24379392,29907136,0
(1,1120:6582837,32515512:24379392,24510210,0
g1,1120:6582837,32515512
(1,1119:6582837,32515512:24379782,24510210,0
(1,1119:6582837,32515512:0,24510210,0
(1,1119:6582837,32515512:0,37085034,0
(1,1119:6582837,32515512:36887690,37085034,0
(1,1119:6582837,32515512:36887690,37085034,0
(1,1119:6582837,32515512:36887690,37085034,0
(1,1118:6582837,32515512:36887690,37085034,0
(1,1118:6582837,32515512:36887780,37085125,0
(1,1118:6582837,32515512:36887780,37085125,0
(1,1118:6582837,32515512:0,37085125,0
(1,1118:6582837,32515512:0,37085125,0
(1,1118:6582837,32515512:36887780,37085125,0
)
k1,1118:6582837,32515512:-36887780
)
)
g1,1118:43470617,32515512
)
)
)
)
)
)
k1,1119:6582837,32515512:-36887690
)
)
g1,1119:30962619,32515512
)
g1,1119:30962619,32515512
)
(1,1120:6582837,33304893:24379392,0,0
k1,1120:18772533,33304893:12189696
(1,1120:18772533,33304893:0,0,0
(1,1120:18772533,32515512:0,0,0
)
)
g1,1120:18772533,33304893
k1,1120:30962229,33304893:12189696
)
(1,1120:6582837,34074941:24379392,364089,101945
h1,1120:6582837,34074941:0,0,0
x1,1120:7663826,34074941
k1,1120:7896474,34074941:232648
x1,1120:8217603,34074941
k1,1120:8607546,34074941:389943
(1,1120:8607546,34074941:0,0,0
(1,1120:8607546,33452349:0,0,0
)
)
x1,1120:9591139,34074941
k1,1120:9823768,34074941:232629
x1,1120:10975389,34074941
x1,1120:12097156,34074941
x1,1120:12873036,34074941
x1,1120:13709355,34074941
k1,1120:13942003,34074941:232648
x1,1120:15377070,34074941
x1,1120:15840923,34074941
x1,1120:16694900,34074941
k1,1120:16927548,34074941:232648
x1,1120:18822937,34074941
k1,1120:19055585,34074941:232648
x1,1120:20081414,34074941
k1,1120:20314062,34074941:232648
x1,1120:21099044,34074941
x1,1120:21455854,34074941
x1,1120:22631142,34074941
k1,1120:22832930,34074941:201788
x1,1120:23323544,34074941
k1,1120:23525331,34074941:201787
x1,1120:23942583,34074941
k1,1120:24144355,34074941:201772
x1,1120:25041847,34074941
x1,1120:25537015,34074941
x1,1120:26930130,34074941
k1,1120:27131918,34074941:201788
x1,1120:27580664,34074941
k1,1120:27782452,34074941:201788
x1,1120:28556152,34074941
k1,1120:28757939,34074941:201787
x1,1120:29600453,34074941
k1,1120:29802225,34074941:201772
x1,1120:30776541,34074941
x1,1120:30962229,34074941
k1,1120:30962229,34074941:0
)
(1,1120:6582837,34697533:24379392,364089,101945
x1,1120:7542680,34697533
x1,1120:8208062,34697533
x1,1120:8920321,34697533
k1,1120:9104481,34697533:184160
x1,1120:10466193,34697533
x1,1120:11224419,34697533
k1,1120:11408579,34697533:184160
x1,1120:11996591,34697533
x1,1120:12476285,34697533
k1,1120:12660445,34697533:184160
x1,1120:13434145,34697533
k1,1120:13618305,34697533:184160
x1,1120:14578148,34697533
k1,1120:14762308,34697533:184160
x1,1120:15211054,34697533
k1,1120:15395214,34697533:184160
x1,1120:15673746,34697533
k1,1120:15857906,34697533:184160
x1,1120:17377453,34697533
k1,1120:17561612,34697533:184159
x1,1120:18988770,34697533
x1,1120:20180268,34697533
k1,1120:20364428,34697533:184160
x1,1120:21822079,34697533
k1,1120:22006239,34697533:184160
x1,1120:22541454,34697533
k1,1120:22725614,34697533:184160
x1,1120:24141212,34697533
x1,1120:25023230,34697533
k1,1120:25207390,34697533:184160
x1,1120:26306044,34697533
k1,1120:26490204,34697533:184160
x1,1120:26938950,34697533
k1,1120:27123110,34697533:184160
x1,1120:27896810,34697533
k1,1120:28080970,34697533:184160
x1,1120:29071306,34697533
x1,1120:29380786,34697533
x1,1120:29674792,34697533
x1,1120:30541336,34697533
x1,1120:30962229,34697533
k1,1120:30962229,34697533:0
)
(1,1120:6582837,35320125:24379392,393216,131072
x1,1120:7031583,35320125
k1,1120:7193104,35320125:161521
x1,1120:7966804,35320125
k1,1120:8128325,35320125:161521
x1,1120:8970839,35320125
k1,1120:9132336,35320125:161497
x1,1120:10106652,35320125
x1,1120:11066495,35320125
x1,1120:11731877,35320125
x1,1120:12444136,35320125
k1,1120:12605657,35320125:161521
x1,1120:13069510,35320125
k1,1120:13231031,35320125:161521
x1,1120:14917606,35320125
k1,1120:15079127,35320125:161521
x1,1120:15821879,35320125
x1,1120:17060254,35320125
k1,1120:17221775,35320125:161521
x1,1120:18444676,35320125
x1,1120:19404064,35320125
k1,1120:19565584,35320125:161520
x1,1120:20014330,35320125
k1,1120:20175851,35320125:161521
x1,1120:22171906,35320125
k1,1120:22333427,35320125:161521
x1,1120:23695594,35320125
x1,1120:24546664,35320125
x1,1120:26203292,35320125
x1,1120:27568099,35320125
k1,1120:27729620,35320125:161521
x1,1120:28255736,35320125
x1,1120:28565216,35320125
x1,1120:29416741,35320125
k1,1120:29578262,35320125:161521
x1,1120:30027008,35320125
k1,1120:30188529,35320125:161521
x1,1120:30962229,35320125
k1,1120:30962229,35320125:0
)
(1,1120:6582837,35942717:24379392,393216,131072
x1,1120:8306277,35942717
k1,1120:8470102,35942717:163825
x1,1120:8748634,35942717
k1,1120:8912480,35942717:163846
x1,1120:10367491,35942717
k1,1120:10531337,35942717:163846
x1,1120:10995557,35942717
k1,1120:11159404,35942717:163847
x1,1120:11933104,35942717
k1,1120:12096950,35942717:163846
x1,1120:12939464,35942717
k1,1120:13103289,35942717:163825
x1,1120:14077605,35942717
x1,1120:15037448,35942717
x1,1120:15702830,35942717
x1,1120:16569829,35942717
k1,1120:16733675,35942717:163846
x1,1120:17881846,35942717
k1,1120:18045692,35942717:163846
x1,1120:18262328,35942717
x1,1120:18726181,35942717
x1,1120:18942817,35942717
k1,1120:19106663,35942717:163846
x1,1120:19914406,35942717
x1,1120:20520987,35942717
k1,1120:20684834,35942717:163847
x1,1120:21829910,35942717
k1,1120:21993756,35942717:163846
x1,1120:23234771,35942717
x1,1120:23528777,35942717
k1,1120:23692623,35942717:163846
x1,1120:24930543,35942717
x1,1120:25951827,35942717
x1,1120:26152989,35942717
k1,1120:26316835,35942717:163846
x1,1120:26812003,35942717
k1,1120:26975850,35942717:163847
x1,1120:27750005,35942717
x1,1120:28044011,35942717
x1,1120:28585601,35942717
x1,1120:28786763,35942717
k1,1120:28950609,35942717:163846
x1,1120:30002841,35942717
x1,1120:30962229,35942717
k1,1120:30962229,35942717:0
)
(1,1120:6582837,36565309:24379392,364089,101945
x1,1120:7118052,36565309
k1,1120:7292654,36565309:174602
x1,1120:8840509,36565309
x1,1120:12276647,36565309
x1,1120:13641454,36565309
k1,1120:13816055,36565309:174601
x1,1120:14280275,36565309
x1,1120:14946112,36565309
x1,1120:15890026,36565309
k1,1120:16064628,36565309:174602
x1,1120:16730465,36565309
k1,1120:16905066,36565309:174601
x1,1120:17431182,36565309
x1,1120:17740662,36565309
x1,1120:18592187,36565309
x1,1120:19489679,36565309
k1,1120:19664281,36565309:174602
x1,1120:20437981,36565309
k1,1120:20612582,36565309:174601
x1,1120:21455096,36565309
k1,1120:21629687,36565309:174591
x1,1120:22604003,36565309
x1,1120:23563846,36565309
x1,1120:24229228,36565309
x1,1120:25096227,36565309
k1,1120:25270829,36565309:174602
x1,1120:26230217,36565309
k1,1120:26404818,36565309:174601
x1,1120:27770080,36565309
k1,1120:27944682,36565309:174602
x1,1120:28610519,36565309
k1,1120:28785120,36565309:174601
x1,1120:29627634,36565309
k1,1120:29802225,36565309:174591
x1,1120:30776541,36565309
x1,1120:30962229,36565309
k1,1120:30962229,36565309:0
)
(1,1120:6582837,37187901:24379392,364089,101945
x1,1120:7542680,37187901
x1,1120:8208062,37187901
x1,1120:8920321,37187901
k1,1120:9150403,37187901:230082
x1,1120:9676519,37187901
x1,1120:9985999,37187901
x1,1120:10837524,37187901
k1,1120:11067606,37187901:230082
x1,1120:11965098,37187901
k1,1120:12195180,37187901:230082
x1,1120:13467598,37187901
k1,1120:13697680,37187901:230082
x1,1120:14502783,37187901
x1,1120:15741158,37187901
x1,1120:16948130,37187901
k1,1120:17178212,37187901:230082
x1,1120:18013808,37187901
k1,1120:18243890,37187901:230082
x1,1120:18553370,37187901
x1,1120:18816428,37187901
k1,1120:19046510,37187901:230082
x1,1120:19634522,37187901
x1,1120:20330852,37187901
x1,1120:21909200,37187901
k1,1120:22139282,37187901:230082
x1,1120:23269339,37187901
k1,1120:23499421,37187901:230082
x1,1120:24273121,37187901
k1,1120:24503203,37187901:230082
x1,1120:25345717,37187901
k1,1120:25575755,37187901:230038
x1,1120:26550071,37187901
x1,1120:27509914,37187901
x1,1120:28175296,37187901
x1,1120:28887555,37187901
k1,1120:29117637,37187901:230082
x1,1120:30962229,37187901
k1,1120:30962229,37187901:0
)
(1,1120:6582837,37810493:24379392,351606,101945
x1,1120:7356992,37810493
x1,1120:7870729,37810493
x1,1120:8025469,37810493
x1,1120:9031734,37810493
x1,1120:9140052,37810493
k1,1120:30962229,37810493:21822177
g1,1120:30962229,37810493
)
]
]
]
(1,1146:6582837,42934251:24379392,422343,0
(1,1146:6582837,42934251:24379392,422343,0
k1,1146:18444852,42934251:11862015
x1,1146:19100214,42934251
k1,1146:30962229,42934251:11862015
)
)
]
]
]
!9463
}21
!10
{22
[1,1146:4736286,42934251:27839153,38197965,0
(1,1146:4736286,4736286:0,0,0
[1,1146:0,4736286:0,0,0
(1,1146:0,0:0,0,0
g1,1146:0,0
)
]
)
[1,1146:4736286,4736286:0,0,0
(1,1146:4736286,3377717:0,0,0
k1,1146:4736286,3377717:-3393980
)
]
[1,1146:4736286,42934251:27839153,38197965,0
[1,1146:8196047,42934251:24379392,39490753,0
[1,1146:8196047,3803946:24379392,360448,0
(1,1146:8196047,3803946:24379392,0,0
(1,1146:8196047,3803946:24379392,0,0
[1,1146:8196047,3803946:24379392,0,0
(1,1146:8196047,658218:24379392,0,0
k1,1146:20385743,658218:12189696
k1,1146:32575439,658218:12189696
)
]
r1,1146:32575439,3803946:0,0,0
g1,1146:8196047,3803946
g1,1146:8196047,3803946
(1,1146:8196047,3803946:24379392,0,0
k1,1146:32575439,3803946:24379392
)
)
)
]
[1,1146:8196047,41069572:24379392,36221405,0
[1,1129:8196047,36585428:24379392,27253117,0
[1,1129:8196047,36585428:24379392,27253117,0
(1,1127:8196047,28046415:24379392,18714104,0
g1,1127:8196047,28046415
h1,1126:8196047,28046415:0,0,0
(1,1126:8196047,28046415:24379392,18714104,0
(1,1126:8196047,28046415:24379424,18714149,0
(1,1126:8196047,28046415:24379424,18714149,0
(1,1126:8196047,28046415:0,18714149,0
(1,1126:8196047,28046415:0,28370357,0
(1,1126:8196047,28046415:36958824,28370357,0
)
k1,1126:8196047,28046415:-36958824
)
)
g1,1126:32575471,28046415
)
)
)
g1,1126:32575439,28046415
)
(1,1127:8196047,28835796:24379392,0,0
k1,1127:20385743,28835796:12189696
(1,1127:20385743,28835796:0,0,0
(1,1127:20385743,28046415:0,0,0
)
)
g1,1127:20385743,28835796
k1,1127:32575439,28835796:12189696
)
(1,1127:8196047,29605844:24379392,364089,101945
h1,1127:8196047,29605844:0,0,0
x1,1127:9277036,29605844
k1,1127:9584630,29605844:307594
x1,1127:9905759,29605844
k1,1127:10295702,29605844:389943
(1,1127:10295702,29605844:0,0,0
(1,1127:10295702,28983252:0,0,0
)
)
x1,1127:11198286,29605844
x1,1127:11644298,29605844
k1,1127:11951893,29605844:307595
x1,1127:13073478,29605844
k1,1127:13381072,29605844:307594
x1,1127:13720042,29605844
x1,1127:16128510,29605844
k1,1127:16436104,29605844:307594
x1,1127:17218902,29605844
k1,1127:17526496,29605844:307594
x1,1127:18510089,29605844
k1,1127:18817589,29605844:307500
x1,1127:22881581,29605844
k1,1127:23189176,29605844:307595
x1,1127:23679790,29605844
k1,1127:23946582,29605844:266792
x1,1127:25238388,29605844
k1,1127:25505181,29605844:266793
x1,1127:27594626,29605844
k1,1127:27861418,29605844:266792
x1,1127:30804573,29605844
x1,1127:31005735,29605844
k1,1127:31272528,29605844:266793
x1,1127:32575439,29605844
k1,1127:32575439,29605844:0
)
(1,1127:8196047,30228436:24379392,393216,131072
x1,1127:9003790,30228436
x1,1127:10133392,30228436
k1,1127:10347363,30228436:213971
x1,1127:11121063,30228436
k1,1127:11335035,30228436:213972
x1,1127:12325371,30228436
x1,1127:12603903,30228436
k1,1127:12817874,30228436:213971
x1,1127:14024846,30228436
k1,1127:14238817,30228436:213971
x1,1127:16188541,30228436
k1,1127:16402512,30228436:213971
x1,1127:18709048,30228436
k1,1127:18923020,30228436:213972
x1,1127:20644184,30228436
k1,1127:20858155,30228436:213971
x1,1127:22947145,30228436
k1,1127:23161116,30228436:213971
x1,1127:24832308,30228436
k1,1127:25046280,30228436:213972
x1,1127:25943772,30228436
k1,1127:26157743,30228436:213971
x1,1127:26931443,30228436
k1,1127:27145414,30228436:213971
x1,1127:27547738,30228436
x1,1127:28492107,30228436
k1,1127:28706078,30228436:213971
x1,1127:30878628,30228436
k1,1127:31092600,30228436:213972
x1,1127:31587768,30228436
k1,1127:31801739,30228436:213971
x1,1127:32575439,30228436
k1,1127:32575439,30228436:0
)
(1,1127:8196047,30851028:24379392,364089,101945
x1,1127:9032098,30851028
x1,1127:9434422,30851028
x1,1127:10378791,30851028
k1,1127:10613473,30851028:234682
x1,1127:11077693,30851028
x1,1127:12687444,30851028
k1,1127:12922127,30851028:234683
x1,1127:14317882,30851028
k1,1127:14552564,30851028:234682
x1,1127:15326264,30851028
k1,1127:15560947,30851028:234683
x1,1127:17650392,30851028
x1,1127:17758710,30851028
k1,1127:17993392,30851028:234682
x1,1127:18528607,30851028
k1,1127:18763290,30851028:234683
x1,1127:19822986,30851028
k1,1127:20057668,30851028:234682
x1,1127:20521888,30851028
x1,1127:21871221,30851028
x1,1127:22149753,30851028
k1,1127:22384436,30851028:234683
x1,1127:23439763,30851028
k1,1127:23674445,30851028:234682
x1,1127:24479548,30851028
x1,1127:25191352,30851028
k1,1127:25426035,30851028:234683
x1,1127:25874781,30851028
k1,1127:26109464,30851028:234683
x1,1127:26883164,30851028
k1,1127:27117846,30851028:234682
x1,1127:28727597,30851028
k1,1127:28962279,30851028:234682
x1,1127:29828823,30851028
k1,1127:30063506,30851028:234683
x1,1127:30527726,30851028
k1,1127:30762408,30851028:234682
x1,1127:32062224,30851028
k1,1127:32296907,30851028:234683
x1,1127:32575439,30851028
k1,1127:32575439,30851028:0
)
(1,1127:8196047,31473620:24379392,393216,131072
x1,1127:9003790,31473620
x1,1127:10133392,31473620
k1,1127:10289298,31473620:155906
x1,1127:11062998,31473620
k1,1127:11218904,31473620:155906
x1,1127:11683124,31473620
x1,1127:11961656,31473620
x1,1127:13184557,31473620
k1,1127:13340463,31473620:155906
x1,1127:13649943,31473620
x1,1127:14485539,31473620
k1,1127:14641445,31473620:155906
x1,1127:16684468,31473620
k1,1127:16840374,31473620:155906
x1,1127:18577467,31473620
x1,1127:20233185,31473620
k1,1127:20389091,31473620:155906
x1,1127:20884259,31473620
k1,1127:21040165,31473620:155906
x1,1127:21813865,31473620
k1,1127:21969771,31473620:155906
x1,1127:24121567,31473620
k1,1127:24277473,31473620:155906
x1,1127:25267809,31473620
x1,1127:25546341,31473620
k1,1127:25702247,31473620:155906
x1,1127:26909219,31473620
k1,1127:27065125,31473620:155906
x1,1127:27563388,31473620
k1,1127:27719294,31473620:155906
x1,1127:28121618,31473620
x1,1127:28663208,31473620
k1,1127:28819114,31473620:155906
x1,1127:29317377,31473620
k1,1127:29473283,31473620:155906
x1,1127:30246983,31473620
k1,1127:30402889,31473620:155906
x1,1127:32575439,31473620
k1,1127:32575439,31473620:0
)
(1,1127:8196047,32096212:24379392,393216,131072
x1,1127:9001150,32096212
x1,1127:9712954,32096212
k1,1127:9851177,32096212:138223
x1,1127:10160657,32096212
x1,1127:10996253,32096212
k1,1127:11134476,32096212:138223
x1,1127:12743772,32096212
k1,1127:12881995,32096212:138223
x1,1127:13345848,32096212
k1,1127:13484071,32096212:138223
x1,1127:14543767,32096212
k1,1127:14681991,32096212:138224
x1,1127:15737318,32096212
k1,1127:15875541,32096212:138223
x1,1127:18819151,32096212
k1,1127:18957374,32096212:138223
x1,1127:19623211,32096212
k1,1127:19761434,32096212:138223
x1,1127:20535134,32096212
k1,1127:20673357,32096212:138223
x1,1127:21478005,32096212
x1,1127:22143842,32096212
k1,1127:22282065,32096212:138223
x1,1127:22730811,32096212
k1,1127:22869034,32096212:138223
x1,1127:23642734,32096212
k1,1127:23780957,32096212:138223
x1,1127:24771293,32096212
x1,1127:25049825,32096212
k1,1127:25188049,32096212:138224
x1,1127:27339845,32096212
k1,1127:27478068,32096212:138223
x1,1127:28685040,32096212
k1,1127:28823263,32096212:138223
x1,1127:30866286,32096212
k1,1127:31004509,32096212:138223
x1,1127:31902001,32096212
k1,1127:32040224,32096212:138223
x1,1127:32575439,32096212
k1,1127:32575439,32096212:0
)
(1,1127:8196047,32718804:24379392,393216,131072
x1,1127:8969747,32718804
k1,1127:9137204,32718804:167457
x1,1127:11309754,32718804
k1,1127:11477210,32718804:167456
x1,1127:12560390,32718804
k1,1127:12727847,32718804:167457
x1,1127:14182403,32718804
k1,1127:14349859,32718804:167456
x1,1127:15015696,32718804
k1,1127:15183153,32718804:167457
x1,1127:15461685,32718804
k1,1127:15629141,32718804:167456
x1,1127:17644766,32718804
x1,1127:18789842,32718804
x1,1127:19021952,32718804
k1,1127:19189409,32718804:167457
x1,1127:20025005,32718804
k1,1127:20192461,32718804:167456
x1,1127:21863653,32718804
k1,1127:22031110,32718804:167457
x1,1127:24274840,32718804
k1,1127:24442296,32718804:167456
x1,1127:24914887,32718804
k1,1127:25082344,32718804:167457
x1,1127:27300770,32718804
k1,1127:27468226,32718804:167456
x1,1127:29031555,32718804
x1,1127:29263665,32718804
k1,1127:29431122,32718804:167457
x1,1127:32374277,32718804
x1,1127:32575439,32718804
k1,1127:32575439,32718804:0
)
(1,1127:8196047,33341396:24379392,393216,131072
x1,1127:8474579,33341396
x1,1127:8753111,33341396
x1,1127:9202312,33341396
k1,1127:9380202,33341396:177890
x1,1127:10153902,33341396
k1,1127:10331792,33341396:177890
x1,1127:11851794,33341396
k1,1127:12029684,33341396:177890
x1,1127:12478430,33341396
k1,1127:12656320,33341396:177890
x1,1127:13430020,33341396
k1,1127:13607909,33341396:177889
x1,1127:15696899,33341396
k1,1127:15874789,33341396:177890
x1,1127:16540626,33341396
k1,1127:16718516,33341396:177890
x1,1127:17275580,33341396
k1,1127:17453470,33341396:177890
x1,1127:19124662,33341396
k1,1127:19302552,33341396:177890
x1,1127:19677203,33341396
k1,1127:19855093,33341396:177890
x1,1127:20690689,33341396
k1,1127:20868579,33341396:177890
x1,1127:22539771,33341396
k1,1127:22717661,33341396:177890
x1,1127:23615153,33341396
k1,1127:23793043,33341396:177890
x1,1127:24292577,33341396
k1,1127:24470467,33341396:177890
x1,1127:25306063,33341396
k1,1127:25483952,33341396:177889
x1,1127:27155144,33341396
k1,1127:27333034,33341396:177890
x1,1127:27921046,33341396
x1,1127:28307896,33341396
k1,1127:28485786,33341396:177890
x1,1127:29600369,33341396
k1,1127:29778259,33341396:177890
x1,1127:30313474,33341396
k1,1127:30491364,33341396:177890
x1,1127:32575439,33341396
k1,1127:32575439,33341396:0
)
(1,1127:8196047,33963988:24379392,393216,131072
x1,1127:9015623,33963988
k1,1127:9225478,33963988:209855
x1,1127:11983400,33963988
k1,1127:12193278,33963988:209878
x1,1127:12502758,33963988
x1,1127:12982452,33963988
x1,1127:13369302,33963988
x1,1127:14158476,33963988
k1,1127:14368355,33963988:209879
x1,1127:15142055,33963988
k1,1127:15351934,33963988:209879
x1,1127:15816154,33963988
x1,1127:17162847,33963988
x1,1127:17364009,33963988
k1,1127:17573888,33963988:209879
x1,1127:18161900,33963988
x1,1127:18548750,33963988
k1,1127:18758629,33963988:209879
x1,1127:19718472,33963988
k1,1127:19928351,33963988:209879
x1,1127:22933857,33963988
x1,1127:23354750,33963988
k1,1127:23564628,33963988:209878
x1,1127:24369276,33963988
k1,1127:24579155,33963988:209879
x1,1127:27386139,33963988
k1,1127:27596018,33963988:209879
x1,1127:28713241,33963988
x1,1127:29858317,33963988
x1,1127:30059479,33963988
k1,1127:30269358,33963988:209879
x1,1127:30733578,33963988
x1,1127:32575439,33963988
k1,1127:32575439,33963988:0
)
(1,1127:8196047,34586580:24379392,393216,131072
x1,1127:9344218,34586580
k1,1127:9550900,34586580:206682
x1,1127:9860380,34586580
x1,1127:10340074,34586580
x1,1127:10726924,34586580
x1,1127:11516098,34586580
k1,1127:11722779,34586580:206681
x1,1127:12542355,34586580
k1,1127:12749016,34586580:206661
x1,1127:14210217,34586580
k1,1127:14416898,34586580:206681
x1,1127:15004910,34586580
x1,1127:15391760,34586580
k1,1127:15598442,34586580:206682
x1,1127:16932756,34586580
k1,1127:17139437,34586580:206681
x1,1127:17556689,34586580
k1,1127:17763350,34586580:206661
x1,1127:18196622,34586580
k1,1127:18403303,34586580:206681
x1,1127:18681835,34586580
k1,1127:18888517,34586580:206682
x1,1127:21197238,34586580
k1,1127:21403919,34586580:206681
x1,1127:21713399,34586580
x1,1127:22193548,34586580
k1,1127:22400230,34586580:206682
x1,1127:23948085,34586580
k1,1127:24154766,34586580:206681
x1,1127:25330790,34586580
x1,1127:25733114,34586580
x1,1127:25996172,34586580
x1,1127:26274704,34586580
k1,1127:26481386,34586580:206682
x1,1127:27749162,34586580
x1,1127:28150940,34586580
x1,1127:28661036,34586580
k1,1127:28867717,34586580:206681
x1,1127:29246557,34586580
k1,1127:29453218,34586580:206661
x1,1127:29886490,34586580
k1,1127:30093171,34586580:206681
x1,1127:32011947,34586580
k1,1127:32218629,34586580:206682
x1,1127:32575439,34586580
k1,1127:32575439,34586580:0
)
(1,1127:8196047,35209172:24379392,393216,131072
x1,1127:11108709,35209172
k1,1127:11344941,35209172:236232
x1,1127:11793687,35209172
k1,1127:12029919,35209172:236232
x1,1127:14567655,35209172
k1,1127:14803887,35209172:236232
x1,1127:16676696,35209172
k1,1127:16912928,35209172:236232
x1,1127:18374129,35209172
k1,1127:18610361,35209172:236232
x1,1127:19074581,35209172
x1,1127:20421274,35209172
x1,1127:20622436,35209172
k1,1127:20858669,35209172:236233
x1,1127:21446681,35209172
x1,1127:21833531,35209172
k1,1127:22069763,35209172:236232
x1,1127:23249337,35209172
k1,1127:23485569,35209172:236232
x1,1127:24290217,35209172
k1,1127:24526449,35209172:236232
x1,1127:27333433,35209172
k1,1127:27569665,35209172:236232
x1,1127:28686888,35209172
x1,1127:29831964,35209172
x1,1127:30033126,35209172
k1,1127:30269358,35209172:236232
x1,1127:30733578,35209172
x1,1127:32575439,35209172
k1,1127:32575439,35209172:0
)
(1,1127:8196047,35831764:24379392,393216,131072
x1,1127:9344218,35831764
k1,1127:9519646,35831764:175428
x1,1127:9829126,35831764
x1,1127:10308820,35831764
x1,1127:10695670,35831764
x1,1127:11484844,35831764
k1,1127:11660272,35831764:175428
x1,1127:14198008,35831764
k1,1127:14373436,35831764:175428
x1,1127:16246245,35831764
k1,1127:16421674,35831764:175429
x1,1127:17882875,35831764
k1,1127:18058303,35831764:175428
x1,1127:18646315,35831764
x1,1127:19033165,35831764
k1,1127:19208593,35831764:175428
x1,1127:20542907,35831764
k1,1127:20718335,35831764:175428
x1,1127:21135587,35831764
k1,1127:21311005,35831764:175418
x1,1127:21744277,35831764
k1,1127:21919705,35831764:175428
x1,1127:22198237,35831764
k1,1127:22373665,35831764:175428
x1,1127:24682386,35831764
k1,1127:24857814,35831764:175428
x1,1127:25167294,35831764
x1,1127:25647443,35831764
k1,1127:25822872,35831764:175429
x1,1127:27370727,35831764
k1,1127:27546155,35831764:175428
x1,1127:28722179,35831764
x1,1127:29124503,35831764
x1,1127:29387561,35831764
x1,1127:29666093,35831764
k1,1127:29841521,35831764:175428
x1,1127:31109297,35831764
x1,1127:31511075,35831764
x1,1127:32021171,35831764
k1,1127:32196599,35831764:175428
x1,1127:32575439,35831764
k1,1127:32575439,35831764:0
)
(1,1127:8196047,36454356:24379392,393216,131072
x1,1127:8629319,36454356
g1,1127:8815007,36454356
x1,1127:10579043,36454356
k1,1127:32575439,36454356:21996396
g1,1127:32575439,36454356
)
]
]
]
(1,1146:8196047,42934251:24379392,422343,0
(1,1146:8196047,42934251:24379392,422343,0
k1,1146:20058062,42934251:11862015
x1,1146:20713424,42934251
k1,1146:32575439,42934251:11862015
)
)
]
]
]
!14330
}22
!11
{23
[1,1146:4736286,42934251:26225943,38197965,0
(1,1146:4736286,4736286:0,0,0
[1,1146:0,4736286:0,0,0
(1,1146:0,0:0,0,0
g1,1146:0,0
)
]
)
[1,1146:4736286,4736286:0,0,0
(1,1146:4736286,3377717:0,0,0
k1,1146:4736286,3377717:-1780770
)
]
[1,1146:4736286,42934251:26225943,38197965,0
[1,1146:6582837,42934251:24379392,39490753,0
[1,1146:6582837,3803946:24379392,360448,0
(1,1146:6582837,3803946:24379392,0,0
(1,1146:6582837,3803946:24379392,0,0
[1,1146:6582837,3803946:24379392,0,0
(1,1146:6582837,658218:24379392,0,0
k1,1146:18772533,658218:12189696
k1,1146:30962229,658218:12189696
)
]
r1,1146:30962229,3803946:0,0,0
g1,1146:6582837,3803946
g1,1146:6582837,3803946
(1,1146:6582837,3803946:24379392,0,0
k1,1146:30962229,3803946:24379392
)
)
)
]
[1,1146:6582837,41069572:24379392,36221405,0
[1,1136:6582837,31402975:24379392,16888210,0
[1,1136:6582837,31402975:24379392,16888210,0
(1,1134:6582837,23486554:24379392,8971789,0
g1,1134:6582837,23486554
h1,1133:6582837,23486554:0,0,0
(1,1133:6582837,23486554:24379392,8971789,0
(1,1133:6582837,23486554:24379923,8971811,0
(1,1133:6582837,23486554:24379923,8971811,0
(1,1133:6582837,23486554:0,8971811,0
(1,1133:6582837,23486554:0,13798382,0
(1,1133:6582837,23486554:37495603,13798382,0
)
k1,1133:6582837,23486554:-37495603
)
)
g1,1133:30962760,23486554
)
)
)
g1,1133:30962229,23486554
)
(1,1134:6582837,24275935:24379392,0,0
k1,1134:18772533,24275935:12189696
(1,1134:18772533,24275935:0,0,0
(1,1134:18772533,23486554:0,0,0
)
)
g1,1134:18772533,24275935
k1,1134:30962229,24275935:12189696
)
(1,1134:6582837,25045983:24379392,364089,101945
h1,1134:6582837,25045983:0,0,0
x1,1134:7663826,25045983
k1,1134:7824454,25045983:160628
x1,1134:8145583,25045983
k1,1134:8535526,25045983:389943
(1,1134:8535526,25045983:0,0,0
(1,1134:8535526,24423391:0,0,0
)
)
x1,1134:9123598,25045983
k1,1134:9294627,25045983:171029
x1,1134:10349018,25045983
k1,1134:10550860,25045983:160627
x1,1134:12084961,25045983
x1,1134:12869943,25045983
x1,1134:14189958,25045983
k1,1134:14350586,25045983:160628
x1,1134:14707396,25045983
x1,1134:17851512,25045983
k1,1134:18012140,25045983:160628
x1,1134:18529515,25045983
k1,1134:18690143,25045983:160628
x1,1134:19673736,25045983
k1,1134:19834310,25045983:160574
x1,1134:23719897,25045983
k1,1134:23880525,25045983:160628
x1,1134:24651235,25045983
k1,1134:24811863,25045983:160628
x1,1134:25124072,25045983
k1,1134:25284699,25045983:160627
x1,1134:28475782,25045983
k1,1134:28636410,25045983:160628
x1,1134:30962229,25045983
k1,1134:30962229,25045983:0
)
(1,1134:6582837,25668575:24379392,364089,101945
x1,1134:7073451,25668575
k1,1134:7236873,25668575:163422
x1,1134:9445195,25668575
x1,1134:10590271,25668575
x1,1134:10822381,25668575
k1,1134:10985802,25668575:163421
x1,1134:13867516,25668575
k1,1134:14030938,25668575:163422
x1,1134:16448432,25668575
x1,1134:16726964,25668575
k1,1134:16890386,25668575:163422
x1,1134:18533725,25668575
k1,1134:18697147,25668575:163422
x1,1134:19145893,25668575
k1,1134:19309314,25668575:163421
x1,1134:20828861,25668575
k1,1134:20992283,25668575:163422
x1,1134:22261606,25668575
k1,1134:22425028,25668575:163422
x1,1134:23792930,25668575
k1,1134:23956352,25668575:163422
x1,1134:25850370,25668575
k1,1134:26013791,25668575:163421
x1,1134:27050549,25668575
x1,1134:28180151,25668575
k1,1134:28343573,25668575:163422
x1,1134:30962229,25668575
k1,1134:30962229,25668575:0
)
(1,1134:6582837,26291167:24379392,393216,131072
x1,1134:8366352,26291167
k1,1134:8505136,26291167:138784
x1,1134:9402628,26291167
k1,1134:9541413,26291167:138785
x1,1134:11630403,26291167
k1,1134:11769187,26291167:138784
x1,1134:12217933,26291167
k1,1134:12356718,26291167:138785
x1,1134:13192314,26291167
k1,1134:13331098,26291167:138784
x1,1134:13795318,26291167
k1,1134:13934103,26291167:138785
x1,1134:14382849,26291167
k1,1134:14521633,26291167:138784
x1,1134:14800165,26291167
k1,1134:14938950,26291167:138785
x1,1134:16579194,26291167
k1,1134:16717978,26291167:138784
x1,1134:17143240,26291167
x1,1134:18124474,26291167
k1,1134:18263213,26291167:138739
x1,1134:20185084,26291167
k1,1134:20323868,26291167:138784
x1,1134:21595831,26291167
k1,1134:21734616,26291167:138785
x1,1134:22508316,26291167
k1,1134:22647100,26291167:138784
x1,1134:23854072,26291167
x1,1134:25299344,26291167
x1,1134:26088518,26291167
k1,1134:26227303,26291167:138785
x1,1134:28935708,26291167
k1,1134:29074492,26291167:138784
x1,1134:30962229,26291167
k1,1134:30962229,26291167:0
)
(1,1134:6582837,26913759:24379392,393216,131072
x1,1134:7897581,26913759
k1,1134:8062222,26913759:164641
x1,1134:8866870,26913759
x1,1134:10244056,26913759
k1,1134:10408697,26913759:164641
x1,1134:12451265,26913759
x1,1134:12946433,26913759
k1,1134:13111074,26913759:164641
x1,1134:14116884,26913759
k1,1134:14281525,26913759:164641
x1,1134:15921769,26913759
k1,1134:16086410,26913759:164641
x1,1134:16983902,26913759
k1,1134:17148543,26913759:164641
x1,1134:17922243,26913759
k1,1134:18086884,26913759:164641
x1,1134:18929398,26913759
k1,1134:19094018,26913759:164620
x1,1134:22405818,26913759
k1,1134:22570459,26913759:164641
x1,1134:23746938,26913759
x1,1134:23948100,26913759
k1,1134:24112741,26913759:164641
x1,1134:25752985,26913759
k1,1134:25917626,26913759:164641
x1,1134:26930354,26913759
k1,1134:27094974,26913759:164620
$1,1134:27094974,26913759
x1,1134:27528246,26913759
k1,1134:27682986,26913759:154740
x1,1134:28828062,26913759
$1,1134:28828062,26913759
k1,1134:28992703,26913759:164641
k1,1134:29157344,26913759:164641
x1,1134:29652512,26913759
k1,1134:29817153,26913759:164641
$1,1134:29817153,26913759
x1,1134:30962229,26913759
$1,1134:30962229,26913759
k1,1134:30962229,26913759:0
)
(1,1134:6582837,27536351:24379392,393216,131072
x1,1134:7666017,27536351
k1,1134:7810931,27536351:144914
x1,1134:8668919,27536351
k1,1134:8813793,27536351:144874
$1,1134:8813793,27536351
x1,1134:9247065,27536351
k1,1134:9401805,27536351:154740
x1,1134:10113609,27536351
$1,1134:10113609,27536351
k1,1134:10258523,27536351:144914
k1,1134:10403437,27536351:144914
x1,1134:10898605,27536351
k1,1134:11043519,27536351:144914
$1,1134:11043519,27536351
x1,1134:11755323,27536351
$1,1134:11755323,27536351
k1,1134:11900237,27536351:144914
x1,1134:12983417,27536351
k1,1134:13128331,27536351:144914
x1,1134:13553593,27536351
x1,1134:13955371,27536351
k1,1134:14100245,27536351:144874
$1,1134:14100245,27536351
x1,1134:14533517,27536351
k1,1134:14688257,27536351:154740
x1,1134:15833333,27536351
$1,1134:15833333,27536351
k1,1134:15978247,27536351:144914
k1,1134:16123161,27536351:144914
x1,1134:16618329,27536351
k1,1134:16763243,27536351:144914
$1,1134:16763243,27536351
x1,1134:17908319,27536351
$1,1134:17908319,27536351
k1,1134:18053233,27536351:144914
x1,1134:19353049,27536351
k1,1134:19497963,27536351:144914
x1,1134:19923225,27536351
x1,1134:20904459,27536351
k1,1134:21049333,27536351:144874
x1,1134:21857076,27536351
x1,1134:22553406,27536351
k1,1134:22698320,27536351:144914
x1,1134:23162540,27536351
k1,1134:23307454,27536351:144914
x1,1134:23601460,27536351
x1,1134:24421582,27536351
x1,1134:24963172,27536351
k1,1134:25108086,27536351:144914
x1,1134:25696098,27536351
x1,1134:26237688,27536351
x1,1134:27629256,27536351
k1,1134:27774130,27536351:144874
x1,1134:28857310,27536351
x1,1134:30962229,27536351
k1,1134:30962229,27536351:0
)
(1,1134:6582837,28158943:24379392,364089,101945
x1,1134:7836686,28158943
x1,1134:8285887,28158943
k1,1134:8500476,28158943:214589
x1,1134:9308219,28158943
x1,1134:10004549,28158943
k1,1134:10219138,28158943:214589
x1,1134:10683358,28158943
k1,1134:10897948,28158943:214590
x1,1134:12476296,28158943
x1,1134:13110730,28158943
k1,1134:13325319,28158943:214589
x1,1134:13860534,28158943
k1,1134:14075123,28158943:214589
x1,1134:15235582,28158943
k1,1134:15450171,28158943:214589
x1,1134:15898917,28158943
k1,1134:16113507,28158943:214590
x1,1134:17695405,28158943
k1,1134:17909994,28158943:214589
x1,1134:20667916,28158943
k1,1134:20882505,28158943:214589
x1,1134:21191985,28158943
x1,1134:21671679,28158943
x1,1134:22058529,28158943
x1,1134:22847703,28158943
k1,1134:23062292,28158943:214589
x1,1134:23835992,28158943
k1,1134:24050581,28158943:214589
x1,1134:26805408,28158943
k1,1134:27019998,28158943:214590
x1,1134:28861859,28158943
k1,1134:29076448,28158943:214589
x1,1134:29973940,28158943
k1,1134:30188529,28158943:214589
x1,1134:30962229,28158943
k1,1134:30962229,28158943:0
)
(1,1134:6582837,28781535:24379392,393216,131072
x1,1134:7425351,28781535
k1,1134:7594955,28781535:169604
x1,1134:10906755,28781535
k1,1134:11076374,28781535:169619
x1,1134:11884117,28781535
x1,1134:12490698,28781535
k1,1134:12660317,28781535:169619
x1,1134:13248329,28781535
k1,1134:13417949,28781535:169620
x1,1134:16224933,28781535
k1,1134:16394552,28781535:169619
x1,1134:17511775,28781535
x1,1134:18656851,28781535
x1,1134:18858013,28781535
k1,1134:19027633,28781535:169620
x1,1134:20299596,28781535
k1,1134:20469215,28781535:169619
x1,1134:20933435,28781535
x1,1134:22995027,28781535
k1,1134:23164646,28781535:169619
x1,1134:23628866,28781535
k1,1134:23798486,28781535:169620
x1,1134:24820225,28781535
k1,1134:24989844,28781535:169619
x1,1134:25438590,28781535
k1,1134:25608210,28781535:169620
x1,1134:27190108,28781535
k1,1134:27359727,28781535:169619
x1,1134:27993615,28781535
k1,1134:28163219,28781535:169604
x1,1134:28596491,28781535
k1,1134:28766110,28781535:169619
x1,1134:29044642,28781535
k1,1134:29214262,28781535:169620
x1,1134:30483130,28781535
k1,1134:30652749,28781535:169619
x1,1134:30962229,28781535
k1,1134:30962229,28781535:0
)
(1,1134:6582837,29404127:24379392,393216,131072
x1,1134:7016109,29404127
k1,1134:7175644,29404127:159535
x1,1134:7454176,29404127
k1,1134:7613711,29404127:159535
x1,1134:10810640,29404127
k1,1134:10970175,29404127:159535
x1,1134:11542167,29404127
x1,1134:12145653,29404127
x1,1134:12814130,29404127
k1,1134:12973665,29404127:159535
x1,1134:14304429,29404127
x1,1134:15743511,29404127
x1,1134:16130361,29404127
x1,1134:18024379,29404127
k1,1134:18183914,29404127:159535
x1,1134:18586238,29404127
x1,1134:19486825,29404127
k1,1134:19646359,29404127:159534
x1,1134:20234371,29404127
k1,1134:20393906,29404127:159535
x1,1134:20703386,29404127
x1,1134:21369223,29404127
x1,1134:23009467,29404127
k1,1134:23169002,29404127:159535
x1,1134:24468818,29404127
k1,1134:24628353,29404127:159535
x1,1134:27633859,29404127
x1,1134:27989761,29404127
k1,1134:28149296,29404127:159535
x1,1134:28721288,29404127
x1,1134:29324774,29404127
x1,1134:29993251,29404127
k1,1134:30152786,29404127:159535
x1,1134:30369422,29404127
k1,1134:30528957,29404127:159535
x1,1134:30962229,29404127
k1,1134:30962229,29404127:0
)
(1,1134:6582837,30026719:24379392,393216,131072
x1,1134:6768525,30026719
x1,1134:8470665,30026719
k1,1134:8655316,30026719:184651
x1,1134:8871952,30026719
x1,1134:9258802,30026719
x1,1134:9707548,30026719
x1,1134:10948563,30026719
k1,1134:11133215,30026719:184652
x1,1134:11512055,30026719
k1,1134:11696705,30026719:184650
x1,1134:12129977,30026719
k1,1134:12314629,30026719:184652
x1,1134:14233405,30026719
k1,1134:14418056,30026719:184651
x1,1134:14881909,30026719
k1,1134:15066561,30026719:184652
x1,1134:15762345,30026719
k1,1134:15946996,30026719:184651
x1,1134:18753980,30026719
k1,1134:18938632,30026719:184652
x1,1134:20055855,30026719
x1,1134:21200931,30026719
x1,1134:21402093,30026719
k1,1134:21586744,30026719:184651
x1,1134:22050964,30026719
x1,1134:24112556,30026719
k1,1134:24297208,30026719:184652
x1,1134:24761428,30026719
k1,1134:24946079,30026719:184651
x1,1134:25371341,30026719
x1,1134:26785847,30026719
k1,1134:26970499,30026719:184652
x1,1134:27775147,30026719
k1,1134:27959798,30026719:184651
x1,1134:29104874,30026719
x1,1134:29525767,30026719
k1,1134:29710419,30026719:184652
x1,1134:30344307,30026719
k1,1134:30528957,30026719:184650
x1,1134:30962229,30026719
k1,1134:30962229,30026719:0
)
(1,1134:6582837,30649311:24379392,393216,131072
x1,1134:6861369,30649311
k1,1134:7046330,30649311:184961
x1,1134:8315198,30649311
k1,1134:8500158,30649311:184960
x1,1134:8809638,30649311
k1,1134:8994599,30649311:184961
x1,1134:9427871,30649311
k1,1134:9612832,30649311:184961
x1,1134:9891364,30649311
k1,1134:10076324,30649311:184960
x1,1134:13273253,30649311
k1,1134:13458214,30649311:184961
x1,1134:14030206,30649311
x1,1134:14633692,30649311
x1,1134:15302169,30649311
k1,1134:15487130,30649311:184961
x1,1134:16817894,30649311
x1,1134:18256976,30649311
x1,1134:18643826,30649311
x1,1134:20537844,30649311
k1,1134:20722804,30649311:184960
x1,1134:21125128,30649311
x1,1134:22180455,30649311
k1,1134:22365416,30649311:184961
x1,1134:22937408,30649311
x1,1134:23540894,30649311
x1,1134:24209371,30649311
k1,1134:24394331,30649311:184960
x1,1134:24610967,30649311
k1,1134:24795928,30649311:184961
x1,1134:25229200,30649311
k1,1134:25414161,30649311:184961
x1,1134:25599849,30649311
x1,1134:27301989,30649311
k1,1134:27486949,30649311:184960
x1,1134:27703585,30649311
x1,1134:28090435,30649311
x1,1134:28539181,30649311
x1,1134:29780196,30649311
k1,1134:29965157,30649311:184961
x1,1134:30343997,30649311
k1,1134:30528957,30649311:184960
x1,1134:30962229,30649311
k1,1134:30962229,30649311:0
)
(1,1134:6582837,31271903:24379392,393216,131072
x1,1134:8068341,31271903
g1,1134:8254029,31271903
x1,1134:8563509,31271903
x1,1134:9043203,31271903
x1,1134:9430053,31271903
x1,1134:10219227,31271903
g1,1134:10404915,31271903
x1,1134:11178615,31271903
g1,1134:11364303,31271903
x1,1134:14119130,31271903
g1,1134:14304818,31271903
x1,1134:16146679,31271903
g1,1134:16332367,31271903
x1,1134:17229859,31271903
g1,1134:17415547,31271903
x1,1134:18189247,31271903
g1,1134:18374935,31271903
x1,1134:19217449,31271903
g1,1134:19403137,31271903
x1,1134:22869677,31271903
g1,1134:23055365,31271903
x1,1134:24293285,31271903
g1,1134:24478973,31271903
x1,1134:25284076,31271903
g1,1134:25469764,31271903
x1,1134:26135601,31271903
g1,1134:26321289,31271903
x1,1134:27621105,31271903
g1,1134:27806793,31271903
x1,1134:28085325,31271903
g1,1134:28271013,31271903
x1,1134:28704285,31271903
g1,1134:28889973,31271903
x1,1134:29725569,31271903
g1,1134:29911257,31271903
x1,1134:30839617,31271903
k1,1134:30962229,31271903:122612
g1,1134:30962229,31271903
)
]
]
]
(1,1146:6582837,42934251:24379392,422343,0
(1,1146:6582837,42934251:24379392,422343,0
k1,1146:18444852,42934251:11862015
x1,1146:19100214,42934251
k1,1146:30962229,42934251:11862015
)
)
]
]
]
!14352
}23
!11
{24
[1,1146:4736286,42934251:27839153,38197965,0
(1,1146:4736286,4736286:0,0,0
[1,1146:0,4736286:0,0,0
(1,1146:0,0:0,0,0
g1,1146:0,0
)
]
)
[1,1146:4736286,4736286:0,0,0
(1,1146:4736286,3377717:0,0,0
k1,1146:4736286,3377717:-3393980
)
]
[1,1146:4736286,42934251:27839153,38197965,0
[1,1146:8196047,42934251:24379392,39490753,0
[1,1146:8196047,3803946:24379392,360448,0
(1,1146:8196047,3803946:24379392,0,0
(1,1146:8196047,3803946:24379392,0,0
[1,1146:8196047,3803946:24379392,0,0
(1,1146:8196047,658218:24379392,0,0
k1,1146:20385743,658218:12189696
k1,1146:32575439,658218:12189696
)
]
r1,1146:32575439,3803946:0,0,0
g1,1146:8196047,3803946
g1,1146:8196047,3803946
(1,1146:8196047,3803946:24379392,0,0
k1,1146:32575439,3803946:24379392
)
)
)
]
[1,1146:8196047,41069572:24379392,36221405,0
[1,1143:8196047,35020998:24379392,24124257,0
[1,1143:8196047,35020998:24379392,24124257,0
(1,1141:8196047,25236801:24379392,14340060,0
g1,1141:8196047,25236801
h1,1140:8196047,25236801:0,0,0
(1,1140:8196047,25236801:24379392,14340060,0
(1,1140:8196047,25236801:24380251,14340096,0
(1,1140:8196047,25236801:24380251,14340096,0
(1,1140:8196047,25236801:0,14340096,0
(1,1140:8196047,25236801:0,21692193,0
(1,1140:8196047,25236801:36879886,21692193,0
)
k1,1140:8196047,25236801:-36879886
)
)
g1,1140:32576298,25236801
)
)
)
g1,1140:32575439,25236801
)
(1,1141:8196047,26026182:24379392,0,0
k1,1141:20385743,26026182:12189696
(1,1141:20385743,26026182:0,0,0
(1,1141:20385743,25236801:0,0,0
)
)
g1,1141:20385743,26026182
k1,1141:32575439,26026182:12189696
)
(1,1141:8196047,26796230:24379392,364089,101945
h1,1141:8196047,26796230:0,0,0
x1,1141:9277036,26796230
k1,1141:9522830,26796230:245794
x1,1141:9843959,26796230
k1,1141:10233902,26796230:389943
(1,1141:10233902,26796230:0,0,0
(1,1141:10233902,26173638:0,0,0
)
)
x1,1141:12465348,26796230
x1,1141:15094455,26796230
k1,1141:15340248,26796230:245793
x1,1141:16278510,26796230
x1,1141:17418118,26796230
x1,1141:18051273,26796230
k1,1141:18297067,26796230:245794
x1,1141:20357645,26796230
k1,1141:20603438,26796230:245793
x1,1141:21593404,26796230
x1,1141:22170854,26796230
x1,1141:23146547,26796230
k1,1141:23392341,26796230:245794
x1,1141:24418170,26796230
k1,1141:24663963,26796230:245793
x1,1141:25680872,26796230
x1,1141:26305289,26796230
x1,1141:27571600,26796230
k1,1141:27817394,26796230:245794
x1,1141:28308008,26796230
x1,1141:28629137,26796230
x1,1141:29170905,26796230
k1,1141:29416698,26796230:245793
x1,1141:30199496,26796230
k1,1141:30445290,26796230:245794
x1,1141:31346053,26796230
k1,1141:31591846,26796230:245793
x1,1141:32575439,26796230
k1,1141:32575439,26796230:0
)
(1,1141:8196047,27418822:24379392,393216,131072
x1,1141:9347668,27418822
x1,1141:10469435,27418822
x1,1141:11245315,27418822
x1,1141:12081634,27418822
k1,1141:12362893,27418822:281259
x1,1141:14109296,27418822
x1,1141:15366869,27418822
k1,1141:15610820,27418822:243951
x1,1141:16101434,27418822
k1,1141:16345385,27418822:243951
x1,1141:17010221,27418822
x1,1141:17814869,27418822
k1,1141:18058820,27418822:243951
x1,1141:19114147,27418822
x1,1141:19856899,27418822
k1,1141:20100850,27418822:243951
x1,1141:20549596,27418822
k1,1141:20793546,27418822:243950
x1,1141:22858506,27418822
k1,1141:23102457,27418822:243951
x1,1141:23752365,27418822
x1,1141:24061845,27418822
x1,1141:24913370,27418822
k1,1141:25157321,27418822:243951
x1,1141:26881853,27418822
k1,1141:27125746,27418822:243893
x1,1141:27791583,27418822
k1,1141:28035533,27418822:243950
x1,1141:29246055,27418822
x1,1141:29540061,27418822
k1,1141:29784012,27418822:243951
x1,1141:31149274,27418822
k1,1141:31393225,27418822:243951
x1,1141:32111219,27418822
x1,1141:32575439,27418822
k1,1141:32575439,27418822:0
)
(1,1141:8196047,28041414:24379392,364089,101945
x1,1141:8598371,28041414
x1,1141:9650603,28041414
k1,1141:9883078,28041414:232475
x1,1141:10966258,28041414
k1,1141:11198733,28041414:232475
x1,1141:12328335,28041414
x1,1141:13442463,28041414
k1,1141:13674938,28041414:232475
x1,1141:15458453,28041414
x1,1141:15566771,28041414
k1,1141:15799246,28041414:232475
x1,1141:16696738,28041414
k1,1141:16929213,28041414:232475
x1,1141:18448760,28041414
k1,1141:18681235,28041414:232475
x1,1141:19950558,28041414
k1,1141:20183034,28041414:232476
x1,1141:21888724,28041414
k1,1141:22121199,28041414:232475
x1,1141:23838813,28041414
k1,1141:24071288,28041414:232475
x1,1141:24659300,28041414
k1,1141:24891775,28041414:232475
x1,1141:25510735,28041414
x1,1141:26315383,28041414
k1,1141:26547858,28041414:232475
x1,1141:27291065,28041414
x1,1141:28129756,28041414
k1,1141:28362231,28041414:232475
x1,1141:28810977,28041414
k1,1141:29043452,28041414:232475
x1,1141:30590852,28041414
k1,1141:30823327,28041414:232475
x1,1141:31720819,28041414
x1,1141:32575439,28041414
k1,1141:32575439,28041414:0
)
(1,1141:8196047,28664006:24379392,364089,116508
x1,1141:8731262,28664006
k1,1141:8976677,28664006:245415
x1,1141:9548669,28664006
x1,1141:9749831,28664006
k1,1141:9995245,28664006:245414
x1,1141:11081520,28664006
k1,1141:11326935,28664006:245415
x1,1141:12745719,28664006
x1,1141:15438650,28664006
k1,1141:15684065,28664006:245415
x1,1141:16368016,28664006
x1,1141:16894132,28664006
x1,1141:17327404,28664006
x1,1141:18286792,28664006
k1,1141:18532206,28664006:245414
x1,1141:18980952,28664006
k1,1141:19226367,28664006:245415
x1,1141:20000067,28664006
k1,1141:20245482,28664006:245415
x1,1141:21142974,28664006
x1,1141:21842854,28664006
k1,1141:22088269,28664006:245415
x1,1141:23360232,28664006
k1,1141:23605646,28664006:245414
x1,1141:24379346,28664006
k1,1141:24624761,28664006:245415
x1,1141:27688613,28664006
k1,1141:27934028,28664006:245415
x1,1141:28522040,28664006
x1,1141:29094578,28664006
k1,1141:29339992,28664006:245414
x1,1141:30859994,28664006
k1,1141:31105409,28664006:245415
x1,1141:31848161,28664006
x1,1141:32575439,28664006
k1,1141:32575439,28664006:0
)
(1,1141:8196047,29286598:24379392,364089,116508
x1,1141:8784059,29286598
k1,1141:8984737,29286598:200678
x1,1141:9758437,29286598
k1,1141:9959115,29286598:200678
x1,1141:11135139,29286598
k1,1141:11335818,29286598:200679
x1,1141:12264258,29286598
x1,1141:12744407,29286598
x1,1141:13734743,29286598
x1,1141:15035014,29286598
k1,1141:15235692,29286598:200678
x1,1141:16133184,29286598
k1,1141:16333862,29286598:200678
x1,1141:18438326,29286598
k1,1141:18639005,29286598:200679
x1,1141:19102858,29286598
k1,1141:19303536,29286598:200678
x1,1141:19582068,29286598
k1,1141:19782746,29286598:200678
x1,1141:20993268,29286598
x1,1141:22293539,29286598
k1,1141:22494217,29286598:200678
x1,1141:23360761,29286598
k1,1141:23561440,29286598:200679
x1,1141:30679480,29286598
k1,1141:30880158,29286598:200678
x1,1141:31415373,29286598
k1,1141:31616051,29286598:200678
x1,1141:32575439,29286598
k1,1141:32575439,29286598:0
)
(1,1141:8196047,29909190:24379392,393216,131072
x1,1141:15159347,29909190
k1,1141:15350798,29909190:191451
x1,1141:16062602,29909190
k1,1141:16254053,29909190:191451
x1,1141:16780169,29909190
x1,1141:17089649,29909190
x1,1141:18253294,29909190
k1,1141:18444745,29909190:191451
x1,1141:19713613,29909190
k1,1141:19905064,29909190:191451
x1,1141:21639609,29909190
k1,1141:21831061,29909190:191452
x1,1141:22914241,29909190
k1,1141:23105692,29909190:191451
x1,1141:23600860,29909190
k1,1141:23792311,29909190:191451
x1,1141:24909534,29909190
k1,1141:25100985,29909190:191451
x1,1141:25936581,29909190
k1,1141:26128032,29909190:191451
x1,1141:27118368,29909190
x1,1141:28294392,29909190
k1,1141:28485843,29909190:191451
x1,1141:29290491,29909190
x1,1141:30420548,29909190
x1,1141:30730028,29909190
x1,1141:32575439,29909190
k1,1141:32575439,29909190:0
)
(1,1141:8196047,30531782:24379392,393216,131072
x1,1141:8474579,30531782
k1,1141:8693682,30531782:219103
x1,1141:9489774,30531782
x1,1141:9598092,30531782
k1,1141:9817195,30531782:219103
x1,1141:10993219,30531782
x1,1141:11271751,30531782
x1,1141:11921659,30531782
x1,1141:12819606,30531782
k1,1141:13038708,30531782:219102
x1,1141:13317240,30531782
k1,1141:13536343,30531782:219103
x1,1141:14549071,30531782
k1,1141:14768174,30531782:219103
x1,1141:15665666,30531782
k1,1141:15884769,30531782:219103
x1,1141:17188135,30531782
x1,1141:17466667,30531782
x1,1141:17698777,30531782
x1,1141:18008257,30531782
x1,1141:18859782,30531782
k1,1141:19078885,30531782:219103
x1,1141:19357417,30531782
k1,1141:19576520,30531782:219103
x1,1141:20001782,30531782
x1,1141:20620196,30531782
k1,1141:20839265,30531782:219069
x1,1141:21365381,30531782
x1,1141:21876478,30531782
x1,1141:22340698,30531782
x1,1141:23392930,30531782
k1,1141:23612033,30531782:219103
x1,1141:24295984,30531782
k1,1141:24515087,30531782:219103
x1,1141:25289242,30531782
x1,1141:25753917,30531782
x1,1141:26530712,30531782
x1,1141:26731874,30531782
x1,1141:27474626,30531782
k1,1141:27693729,30531782:219103
x1,1141:29148285,30531782
k1,1141:29367387,30531782:219102
x1,1141:29816133,30531782
k1,1141:30035236,30531782:219103
x1,1141:30808936,30531782
k1,1141:31028039,30531782:219103
x1,1141:32575439,30531782
k1,1141:32575439,30531782:0
)
(1,1141:8196047,31154374:24379392,393216,131072
x1,1141:10085332,31154374
k1,1141:10274608,31154374:189276
x1,1141:10747199,31154374
k1,1141:10936474,31154374:189275
x1,1141:11663206,31154374
k1,1141:11852482,31154374:189276
x1,1141:12873766,31154374
x1,1141:13167772,31154374
x1,1141:13761974,31154374
k1,1141:13951250,31154374:189276
x1,1141:14399996,31154374
k1,1141:14589271,31154374:189275
x1,1141:15362971,31154374
k1,1141:15552247,31154374:189276
x1,1141:16264506,31154374
x1,1141:17226989,31154374
k1,1141:17416264,31154374:189275
x1,1141:17725744,31154374
x1,1141:18205893,31154374
k1,1141:18395169,31154374:189276
x1,1141:19385505,31154374
x1,1141:20437737,31154374
k1,1141:20627013,31154374:189276
x1,1141:21153129,31154374
x1,1141:21664226,31154374
x1,1141:22128446,31154374
x1,1141:23180678,31154374
k1,1141:23369953,31154374:189275
x1,1141:24747594,31154374
x1,1141:25149918,31154374
x1,1141:25924073,31154374
k1,1141:26113349,31154374:189276
x1,1141:27714635,31154374
k1,1141:27903907,31154374:189272
x1,1141:28816873,31154374
x1,1141:29779356,31154374
k1,1141:29968632,31154374:189276
x1,1141:30494748,31154374
k1,1141:30684023,31154374:189275
x1,1141:31117295,31154374
k1,1141:31306571,31154374:189276
x1,1141:32575439,31154374
k1,1141:32575439,31154374:0
)
(1,1141:8196047,31776966:24379392,393216,131072
x1,1141:8908306,31776966
x1,1141:9870789,31776966
k1,1141:10120468,31776966:249679
x1,1141:12354914,31776966
k1,1141:12604592,31776966:249678
x1,1141:13363273,31776966
x1,1141:14248386,31776966
k1,1141:14498065,31776966:249679
x1,1141:15271765,31776966
k1,1141:15521443,31776966:249678
x1,1141:17103341,31776966
k1,1141:17353020,31776966:249679
x1,1141:17801766,31776966
k1,1141:18051444,31776966:249678
x1,1141:18825144,31776966
k1,1141:19074823,31776966:249679
x1,1141:19600939,31776966
x1,1141:20112036,31776966
x1,1141:20576256,31776966
x1,1141:22002959,31776966
k1,1141:22252637,31776966:249678
x1,1141:23335817,31776966
k1,1141:23585496,31776966:249679
x1,1141:24359196,31776966
k1,1141:24608874,31776966:249678
x1,1141:25382574,31776966
x1,1141:25692054,31776966
x1,1141:25986060,31776966
x1,1141:26991870,31776966
x1,1141:27830561,31776966
k1,1141:28080240,31776966:249679
x1,1141:28668252,31776966
x1,1141:28946784,31776966
x1,1141:29689536,31776966
k1,1141:29939214,31776966:249678
x1,1141:30712914,31776966
k1,1141:30962593,31776966:249679
x1,1141:32575439,31776966
k1,1141:32575439,31776966:0
)
(1,1141:8196047,32399558:24379392,364089,101945
x1,1141:8505527,32399558
x1,1141:8799533,32399558
x1,1141:9263753,32399558
x1,1141:9557759,32399558
x1,1141:10037908,32399558
k1,1141:10241612,32399558:203704
x1,1141:10690358,32399558
k1,1141:10894062,32399558:203704
x1,1141:11668217,32399558
x1,1141:12116963,32399558
x1,1141:13373452,32399558
k1,1141:13577155,32399558:203703
x1,1141:14351310,32399558
x1,1141:15636107,32399558
k1,1141:15839811,32399558:203704
x1,1141:16365927,32399558
x1,1141:16877024,32399558
x1,1141:17341244,32399558
x1,1141:18613207,32399558
k1,1141:18816911,32399558:203704
x1,1141:19420397,32399558
x1,1141:19853669,32399558
x1,1141:20240519,32399558
x1,1141:20782109,32399558
k1,1141:20985813,32399558:203704
x1,1141:21295293,32399558
x1,1141:21573825,32399558
k1,1141:21777529,32399558:203704
x1,1141:22551229,32399558
k1,1141:22754933,32399558:203704
x1,1141:23841663,32399558
x1,1141:24986739,32399558
k1,1141:25190442,32399558:203703
x1,1141:25565093,32399558
k1,1141:25768797,32399558:203704
x1,1141:26643260,32399558
x1,1141:27293168,32399558
x1,1141:27927602,32399558
x1,1141:29988739,32399558
x1,1141:30267271,32399558
k1,1141:30470975,32399558:203704
x1,1141:31523207,32399558
x1,1141:32575439,32399558
k1,1141:32575439,32399558:0
)
(1,1141:8196047,33022150:24379392,393216,131072
x1,1141:8644793,33022150
k1,1141:8831455,33022150:186662
x1,1141:11106588,33022150
k1,1141:11293251,33022150:186663
x1,1141:11819367,33022150
x1,1141:12330464,33022150
x1,1141:12794684,33022150
x1,1141:14066647,33022150
k1,1141:14253309,33022150:186662
x1,1141:15011535,33022150
x1,1141:15584073,33022150
k1,1141:15770735,33022150:186662
x1,1141:16390150,33022150
x1,1141:17476425,33022150
k1,1141:17663088,33022150:186663
x1,1141:18251100,33022150
x1,1141:18730794,33022150
k1,1141:18917456,33022150:186662
x1,1141:19691156,33022150
k1,1141:19877818,33022150:186662
x1,1141:21618370,33022150
k1,1141:21805032,33022150:186662
x1,1141:22331148,33022150
x1,1141:22842245,33022150
x1,1141:23306465,33022150
x1,1141:24358697,33022150
k1,1141:24545360,33022150:186663
x1,1141:25278828,33022150
x1,1141:26207268,33022150
k1,1141:26393930,33022150:186662
x1,1141:27059767,33022150
k1,1141:27246429,33022150:186662
x1,1141:28020129,33022150
k1,1141:28206792,33022150:186663
x1,1141:29166635,33022150
x1,1141:29476115,33022150
x1,1141:29893913,33022150
x1,1141:30544276,33022150
k1,1141:30730938,33022150:186662
x1,1141:31569629,33022150
x1,1141:32575439,33022150
k1,1141:32575439,33022150:0
)
(1,1141:8196047,33644742:24379392,393216,131072
x1,1141:9991031,33644742
x1,1141:10687361,33644742
k1,1141:10882368,33644742:195007
x1,1141:12259554,33644742
k1,1141:12454561,33644742:195007
x1,1141:12918781,33644742
k1,1141:13113789,33644742:195008
x1,1141:14848334,33644742
k1,1141:15043341,33644742:195007
x1,1141:17271597,33644742
k1,1141:17466604,33644742:195007
x1,1141:18479332,33644742
k1,1141:18674330,33644742:194998
x1,1141:18860018,33644742
x1,1141:19850354,33644742
k1,1141:20045361,33644742:195007
x1,1141:20664776,33644742
x1,1141:20943308,33644742
x1,1141:21608690,33644742
x1,1141:21840800,33644742
k1,1141:22035807,33644742:195007
x1,1141:22530975,33644742
k1,1141:22725982,33644742:195007
x1,1141:24892797,33644742
k1,1141:25087805,33644742:195008
x1,1141:27316061,33644742
k1,1141:27511068,33644742:195007
x1,1141:28523796,33644742
k1,1141:28718794,33644742:194998
x1,1141:28904482,33644742
x1,1141:29894818,33644742
k1,1141:30089825,33644742:195007
x1,1141:30709240,33644742
x1,1141:30987772,33644742
x1,1141:31653154,33644742
x1,1141:31885264,33644742
k1,1141:32080271,33644742:195007
x1,1141:32575439,33644742
k1,1141:32575439,33644742:0
)
(1,1141:8196047,34267334:24379392,393216,131072
x1,1141:10362862,34267334
k1,1141:10562791,34267334:199929
x1,1141:12791047,34267334
k1,1141:12990975,34267334:199928
x1,1141:14003703,34267334
k1,1141:14203618,34267334:199915
x1,1141:14389306,34267334
x1,1141:15534382,34267334
k1,1141:15734311,34267334:199929
x1,1141:16353726,34267334
x1,1141:16632258,34267334
x1,1141:17297640,34267334
x1,1141:17529750,34267334
k1,1141:17729678,34267334:199928
x1,1141:18224846,34267334
k1,1141:18424775,34267334:199929
x1,1141:20220214,34267334
k1,1141:20420143,34267334:199929
x1,1141:21255739,34267334
k1,1141:21455668,34267334:199929
x1,1141:22229823,34267334
x1,1141:23143244,34267334
x1,1141:23684834,34267334
k1,1141:23884762,34267334:199928
x1,1141:25014819,34267334
k1,1141:25214748,34267334:199929
x1,1141:26112240,34267334
x1,1141:26406246,34267334
x1,1141:27009732,34267334
k1,1141:27209661,34267334:199929
x1,1141:27488193,34267334
k1,1141:27688122,34267334:199929
x1,1141:29049834,34267334
k1,1141:29249762,34267334:199928
x1,1141:30147254,34267334
k1,1141:30347183,34267334:199929
x1,1141:32575439,34267334
k1,1141:32575439,34267334:0
)
(1,1141:8196047,34889926:24379392,393216,131072
x1,1141:9208775,34889926
g1,1141:9394463,34889926
x1,1141:9580151,34889926
x1,1141:10725227,34889926
g1,1141:10910915,34889926
x1,1141:11530330,34889926
x1,1141:11808862,34889926
x1,1141:12474244,34889926
x1,1141:12706354,34889926
g1,1141:12892042,34889926
x1,1141:13387210,34889926
g1,1141:13572898,34889926
x1,1141:15368337,34889926
g1,1141:15554025,34889926
x1,1141:16389621,34889926
g1,1141:16575309,34889926
x1,1141:17349464,34889926
x1,1141:18262885,34889926
x1,1141:18804475,34889926
g1,1141:18990163,34889926
x1,1141:20120220,34889926
g1,1141:20305908,34889926
x1,1141:21203400,34889926
x1,1141:21497406,34889926
x1,1141:22100892,34889926
g1,1141:22286580,34889926
x1,1141:22565112,34889926
g1,1141:22750800,34889926
x1,1141:24112512,34889926
k1,1141:32575439,34889926:8462927
g1,1141:32575439,34889926
)
]
]
]
(1,1146:8196047,42934251:24379392,422343,0
(1,1146:8196047,42934251:24379392,422343,0
k1,1146:20058062,42934251:11862015
x1,1146:20713424,42934251
k1,1146:32575439,42934251:11862015
)
)
]
]
]
!17309
}24
Input:101:c:/Users/asathyanesan1/Downloads/Raza_et_al_Neuroinjector_Manuscript/./Raza_et_al_Neuroinjector.aux
!121
Postamble:
Count:15370
!28
Post scriptum:
```
